# A gene regulatory network for neural induction

**DOI:** 10.1101/2021.04.16.440164

**Authors:** Katherine E. Trevers, Hui-Chun Lu, Youwen Yang, Alexandre Thiery, Anna C. Strobl, Božena Pálinkášová, Nidia M. M. de Oliveira, Irene M. de Almeida, Mohsin A. F. Khan, Natalia Moncaut, Nicholas M. Luscombe, Leslie Dale, Andrea Streit, Claudio D. Stern

## Abstract

During early vertebrate development, signals from a special region of the embryo, the organizer, can re-direct the fate of non-neural ectoderm cells to form a complete, patterned nervous system. This is called neural induction and has generally been imagined as a single signalling event, causing a switch of fate. Here we undertake a comprehensive analysis, in very fine time-course, of the events following exposure of ectoderm to the organizer. Using transcriptomics and epigenomics we generate a Gene Regulatory Network comprising 175 transcriptional regulators and 5,614 predicted interactions between them, with fine temporal dynamics from initial exposure to the signals to expression of mature neural plate markers. Using in situ hybridization, single-cell RNA-sequencing and reporter assays we show that neural induction by a grafted organizer closely resembles normal neural plate development. The study is accompanied by a comprehensive resource including information about conservation of the predicted enhancers in different vertebrate systems.

## Supplementary material for "A gene regulatory network for neural induction": Main text, figures and methods: Suppl File S1 - NI_GRN.btp (part 1 of 7)

```
<BioTapestry version="7.1" >
  <timeAxisDefinition units="hours" />
  <workspace x="4" y="2" w="86293" h="64720" />
  <startupView/>
  <fonts>
    <font name="small" type="serif" isBold="true" isItalic="false" size="20" />
    <font name="medium" type="serif" isBold="true" isItalic="false" size="28" />
    <font name="cisRegName" type="serif" isBold="true" isItalic="false" size="28" />
    <font name="geneName" type="serif" isBold="true" isItalic="false" size="28" />
    <font name="link" type="serif" isBold="true" isItalic="false" size="28" />
    <font name="mediumLarge" type="sanSerif" isBold="true" isItalic="false" size="30" />
    <font name="netModule" type="sanSerif" isBold="true" isItalic="false" size="34" />
    <font name="large" type="sanSerif" isBold="true" isItalic="false" size="34" />
    <font name="notes" type="sanSerif" isBold="true" isItalic="false" size="34" />
    <font name="date" type="sanSerif" isBold="false" isItalic="false" size="25" />
    <font name="title" type="sanSerif" isBold="true" isItalic="false" size="32" />
  </fonts>
  <displayOptions branches="outlinedBranches" />
  <colors>
    <color color="EX-yellow" name="Gold" r="255" g="203" b="0" />
    <color color="EX-purple" name="Indigo" r="102" g="51" b="255" />
    <color color="lightGray" name="Light Gray" r="240" g="240" b="240" />
    <color color="EX-pale-cyan" name="Aquamarine" r="138" g="230" b="182" />
    <color color="EX-magenta" name="Fuchsia" r="254" g="0" b="255" />
    <color color="inactiveLightGray" name="Very Light Gray" r="245" g="245" b="245" />
    <color color="EX-dark-yellow-green" name="Olive Green" r="115" g="128" b="0" />
    <color color="inactiveLightGreen" name="Very Light Green" r="230" g="255" b="220" />
    <color color="EX-pale-purple" name="Cornflower Blue" r="149" g="165" b="230" />
    <color color="lightBlue" name="Light Blue" r="220" g="220" b="240" />
    <color color="EX-dark-red" name="Deep Ochre" r="140" g="56" b="56" />
    <color color="inactiveLightBlue" name="Very Light Blue" r="235" g="235" b="250" />
    <color color="EX-yellow-green" name="Lime" r="154" g="255" b="0" />
    <color color="EX-pale-blue" name="Powder Blue" r="102" g="183" b="204" />
    <color color="EX-pale-blue-magenta" name="Lilac" r="146" g="102" b="204" />
    <color color="EX-dark-purple" name="Slate Blue" r="77" g="56" b="140" />
    <color color="EX-pale-red" name="Rose" r="204" g="102" b="153" />
    <color color="white" name="White" r="255" g="255" b="255" />
    <color color="EX-blue" name="Sky Blue" r="0" g="152" b="255" />
    <color color="inactiveYellowGreen" name="Light Yellow Green" r="255" g="255" b="220" />
    <color color="lightOrange" name="Light Orange" r="244" g="211" b="170" />
    <color color="EX-dark-green" name="Dark Green" r="39" g="128" b="0" />
    <color color="EX-pale-green" name="Pale Green" r="133" g="204" b="102" />
    <color color="EX-red" name="Bright Red" r="255" g="0" b="0" />
    <color color="EX-cyan" name="Cyan" r="0" g="255" b="255" />
    <color color="yellowGreen" name="Yellow Green" r="246" g="249" b="170" />
    <color color="EX-pale-yellow orange" name="Dark Wheat" r="204" g="175" b="102" />
    <color color="EX-pale-red-orange" name="Dark Salmon" r="230" g="156" b="138" />
    <color color="EX-pale-magenta" name="Light Plum" r="211" g="138" b="230" />
    <color color="EX-blue-magenta" name="Bright Purple" r="154" g="0" b="255" />
    <color color="EX-orange" name="Pumpkin Orange" r="255" g="103" b="0" />
    <color color="black" name="Black" r="0" g="0" b="0" />
    <color color="lightPurple" name="Light Purple" r="235" g="219" b="229" />
    <color color="EX-dark-orange" name="Sienna" r="128" g="92" b="0" />
    <color color="EX-green" name="Bright Green" r="1" g="255" b="0" />
    <color color="EX-medium-magenta" name="Mauve" r="166" g="83" b="166" />
    <color color="inactiveLightOrange" name="Very Light Orange" r="255" g="230" b="200" />
    <color color="EX-dark-magenta" name="Violet" r="102" g="0" b="128" />
    <color color="EX-yellow-orange" name="Tangerine" r="255" g="153" b="0" />
    <color color="EX-pale-yellow-green" name="Pale Goldenrod" r="221" g="230" b="138" />
    <color color="lightGreen" name="Light Green" r="214" g="239" b="209" />
    <color color="EX-dark-gray-purple" name="Dark Blue" r="0" g="25" b="128" />
    <color color="darkGray" name="Dark Gray" r="150" g="150" b="150" />
    <color color="EX-dark-tan" name="Dark Tan" r="166" g="133" b="83" />
    <color color="EX-dark-cyan" name="Dark Steel Blue" r="0" g="101" b="128" />
    <color color="inactiveLightPurple" name="Very Light Purple" r="245" g="229" b="240" />
    <color color="EX-pure-blue" name="Blue" r="1" g="0" b="255" />
  </colors>
  <images>
  </images>
  <userTreePaths>
  </userTreePaths>
  <genome name="Full Genome" gid="bioTapA" >
    <rootLongName />
    <rootDescription />
    <nodes>
      <genes>
        <gene name="HESX1" id="0" size="15" >
          <simulationLogic type="AND" />
        </gene>
        <gene name="ZNF277" id="1" size="45" >
          <simulationLogic type="AND" />
        </gene>
        <gene name="SMARCA2" id="10" size="32" >
          <simulationLogic type="AND" />
        </gene>
        <gene name="BLIMP1" id="102" size="19" >
          <simulationLogic type="AND" />
        </gene>
        <gene name="MEIS2" id="103" size="39" >
          <simulationLogic type="AND" />
        </gene>
        <gene name="MAML2" id="1047" size="36" >
          <simulationLogic type="AND" />
        </gene>
        <gene name="TCF7L1" id="107" size="40" >
          <simulationLogic type="AND" />
        </gene>
        <gene name="MKL1" id="1152" size="27" >
          <simulationLogic type="AND" />
        </gene>
        <gene name="KAT2B" id="116" size="26" >
          <simulationLogic type="AND" />
        </gene>
        <gene name="MYCN" id="118" size="49" >
          <simulationLogic type="AND" />
        </gene>
        <gene name="TFCP2L1" id="1190" size="34" >
          <simulationLogic type="AND" />
        </gene>
        <gene name="SOX3" id="12" size="45" >
          <simulationLogic type="AND" />
        </gene>
        <gene name="HIC2" id="123" size="46" >
          <simulationLogic type="AND" />
        </gene>
        <gene name="PDLIM5" id="124" size="63" >
          <simulationLogic type="AND" />
        </gene>
        <gene name="PTTG1" id="1276" size="36" >
          <simulationLogic type="AND" />
        </gene>
        <gene name="HAND1" id="128" size="37" >
          <simulationLogic type="AND" />
        </gene>
        <gene name="RREB1" id="130" size="36" >
          <simulationLogic type="AND" />
        </gene>
        <gene name="TRIM3" id="132" size="23" >
          <simulationLogic type="AND" />
        </gene>
        <gene name="TFAP2C" id="134" size="69" >
          <simulationLogic type="AND" />
        </gene>
        <gene name="NRIP1" id="1369" size="9" >
          <simulationLogic type="AND" />
        </gene>
        <gene name="MYCL1" id="1371" size="19" >
          <simulationLogic type="AND" />
        </gene>
        <gene name="TFAP2A" id="138" size="54" >
          <simulationLogic type="AND" />
        </gene>
        <gene name="ZMYND11" id="1381" size="10" >
          <simulationLogic type="AND" />
        </gene>
        <gene name="GBX2" id="14" size="47" >
          <simulationLogic type="AND" />
        </gene>
        <gene name="MLXIP" id="140" size="14" >
          <simulationLogic type="AND" />
        </gene>
        <gene name="BTBD6" id="142" size="31" >
          <simulationLogic type="AND" />
        </gene>
        <gene name="BRD8" id="146" size="28" >
          <simulationLogic type="AND" />
        </gene>
        <gene name="PHTF1" id="148" size="45" >
          <simulationLogic type="AND" />
        </gene>
        <gene name="SMAD2" id="15" size="26" >
          <simulationLogic type="AND" />
        </gene>
        <gene name="CRTC1" id="150" size="33" >
          <simulationLogic type="AND" />
        </gene>
        <gene name="HIF1A" id="152" size="32" >
          <simulationLogic type="AND" />
        </gene>
        <gene name="MEIS1" id="154" size="31" >
          <simulationLogic type="AND" />
        </gene>
        <gene name="MBNL2" id="156" size="43" >
          <simulationLogic type="AND" />
        </gene>
        <gene name="PDLIM4" id="161" size="38" >
          <simulationLogic type="AND" />
        </gene>
        <gene name="PDLIM1" id="163" size="34" >
          <simulationLogic type="AND" />
        </gene>
        <gene name="CEBPB" id="167" size="28" >
          <simulationLogic type="AND" />
        </gene>
        <gene name="CSRNP1" id="169" size="22" >
          <simulationLogic type="AND" />
        </gene>
        <gene name="SOX13" id="17" size="41" >
          <simulationLogic type="AND" />
        </gene>
        <gene name="SP4" id="171" size="11" >
          <simulationLogic type="AND" />
        </gene>
        <gene name="GRHL1" id="172" size="31" >
          <simulationLogic type="AND" />
        </gene>
        <gene name="GRHL2" id="174" size="62" >
          <simulationLogic type="AND" />
        </gene>
        <gene name="NFKB2" id="177" size="35" >
          <simulationLogic type="AND" />
        </gene>
        <gene name="MYC" id="18" size="43" >
          <simulationLogic type="AND" />
        </gene>
        <gene name="PHF15" id="180" size="29" >
          <simulationLogic type="AND" />
        </gene>
        <gene name="BACH1" id="184" size="32" >
          <simulationLogic type="AND" />
        </gene>
        <gene name="AFF1" id="186" size="20" >
          <simulationLogic type="AND" />
        </gene>
        <gene name="TGIF1" id="188" size="50" >
          <simulationLogic type="AND" />
        </gene>
        <gene name="SALL1" id="189" size="48" >
          <simulationLogic type="AND" />
        </gene>
        <gene name="E2F2" id="192" size="12" >
          <simulationLogic type="AND" />
        </gene>
        <gene name="CDR2" id="193" size="20" >
          <simulationLogic type="AND" />
        </gene>
        <gene name="MEF2D" id="199" size="59" >
          <simulationLogic type="AND" />
        </gene>
        <gene name="SNAI1" id="20" size="35" >
          <simulationLogic type="AND" />
        </gene>
        <gene name="ZNF521" id="202" size="41" >
          <simulationLogic type="AND" />
        </gene>
        <gene name="WHSC1" id="206" size="39" >
          <simulationLogic type="AND" />
        </gene>
        <gene name="HOXA1" id="21" size="29" >
          <simulationLogic type="AND" />
        </gene>
        <gene name="GATA2" id="210" size="19" >
          <simulationLogic type="AND" />
        </gene>
        <gene name="KLF5" id="212" size="45" >
          <simulationLogic type="AND" />
        </gene>
        <gene name="LMX1B" id="217" size="37" >
          <simulationLogic type="AND" />
        </gene>
        <gene name="SCML2" id="218" size="40" >
          <simulationLogic type="AND" />
        </gene>
        <gene name="IRF7" id="222" size="48" >
          <simulationLogic type="AND" />
        </gene>
        <gene name="TRIM24" id="224" size="42" >
          <simulationLogic type="AND" />
        </gene>
        <gene name="KLF6" id="228" size="19" >
          <simulationLogic type="AND" />
        </gene>
        <gene name="ETV1" id="23" size="31" >
          <simulationLogic type="AND" />
        </gene>
        <gene name="ZNF516" id="230" size="41" >
          <simulationLogic type="AND" />
        </gene>
        <gene name="ID2" id="238" size="41" >
          <simulationLogic type="AND" />
        </gene>
        <gene name="ING5" id="24" size="30" >
          <simulationLogic type="AND" />
        </gene>
        <gene name="OTX2" id="243" size="48" >
          <simulationLogic type="AND" />
        </gene>
        <gene name="ELF1" id="247" size="49" >
          <simulationLogic type="AND" />
        </gene>
        <gene name="ZFHX3" id="250" size="48" >
          <simulationLogic type="AND" />
        </gene>
        <gene name="EHMT1" id="254" size="47" >
          <simulationLogic type="AND" />
        </gene>
        <gene name="HIPK2" id="256" size="33" >
          <simulationLogic type="AND" />
        </gene>
        <gene name="ETV5" id="26" size="42" >
          <simulationLogic type="AND" />
        </gene>
        <gene name="ETS2" id="264" size="30" >
          <simulationLogic type="AND" />
        </gene>
        <gene name="HMGA2" id="269" size="39" >
          <simulationLogic type="AND" />
        </gene>
        <gene name="HMGA1" id="271" size="38" >
          <simulationLogic type="AND" />
        </gene>
        <gene name="MDFI" id="273" size="76" >
          <simulationLogic type="AND" />
        </gene>
        <gene name="ZNF462" id="275" size="53" >
          <simulationLogic type="AND" />
        </gene>
        <gene name="VGLL1" id="278" size="42" >
          <simulationLogic type="AND" />
        </gene>
        <gene name="ETV4" id="28" size="30" >
          <simulationLogic type="AND" />
        </gene>
        <gene name="MGA" id="286" size="35" >
          <simulationLogic type="AND" />
        </gene>
        <gene name="LMO7" id="287" size="25" >
          <simulationLogic type="AND" />
        </gene>
        <gene name="TCF12" id="3" size="45" >
          <simulationLogic type="AND" />
        </gene>
        <gene name="SOX2" id="30" size="39" >
          <simulationLogic type="AND" />
        </gene>
        <gene name="FEZF2" id="303" size="29" >
          <simulationLogic type="AND" />
        </gene>
        <gene name="MYB" id="307" size="18" >
          <simulationLogic type="AND" />
        </gene>
        <gene name="RFX3" id="312" size="10" >
          <simulationLogic type="AND" />
        </gene>
        <gene name="IRX2" id="316" size="19" >
          <simulationLogic type="AND" />
        </gene>
        <gene name="IRX1" id="319" size="14" >
          <simulationLogic type="AND" />
        </gene>
        <gene name="ZNF423" id="32" size="43" >
          <simulationLogic type="AND" />
        </gene>
        <gene name="DNMT3B" id="321" size="30" >
          <simulationLogic type="AND" />
        </gene>
        <gene name="DNMT3A" id="323" size="32" >
          <simulationLogic type="AND" />
        </gene>
        <gene name="MTA1" id="326" size="45" >
          <simulationLogic type="AND" />
        </gene>
        <gene name="DLX5" id="33" size="58" >
          <simulationLogic type="AND" />
        </gene>
        <gene name="LIN28B" id="330" size="41" >
          <simulationLogic type="AND" />
        </gene>
        <gene name="LIN28A" id="332" size="17" >
          <simulationLogic type="AND" />
        </gene>
        <gene name="HIF2A" id="334" size="43" >
          <simulationLogic type="AND" />
        </gene>
        <gene name="NSD1" id="336" size="40" >
          <simulationLogic type="AND" />
        </gene>
        <gene name="ZEB2" id="342" size="36" >
          <simulationLogic type="AND" />
        </gene>
        <gene name="CITED2" id="347" size="42" >
          <simulationLogic type="AND" />
        </gene>
        <gene name="ERNI" id="35" size="74" >
          <simulationLogic type="AND" />
        </gene>
        <gene name="CSRP2" id="352" size="39" >
          <simulationLogic type="AND" />
        </gene>
        <gene name="HIVEP3" id="361" size="26" >
          <simulationLogic type="AND" />
        </gene>
        <gene name="SMARCD1" id="363" size="20" >
          <simulationLogic type="AND" />
        </gene>
        <gene name="ZBTB46" id="365" size="37" >
          <simulationLogic type="AND" />
        </gene>
        <gene name="CSRP1" id="368" >
          <simulationLogic type="AND" />
        </gene>
        <gene name="EOMES" id="38" size="20" >
          <simulationLogic type="AND" />
        </gene>
        <gene name="SETD2" id="382" size="41" >
          <simulationLogic type="AND" />
        </gene>
        <gene name="ZNF185" id="397" size="11" >
          <simulationLogic type="AND" />
        </gene>
        <gene name="ATF7IP" id="4" size="37" >
          <simulationLogic type="AND" />
        </gene>
        <gene name="NCOA2" id="409" size="37" >
          <simulationLogic type="AND" />
        </gene>
        <gene name="HEY1" id="41" size="35" >
          <simulationLogic type="AND" />
        </gene>
        <gene name="NKX6-2" id="413" size="9" >
          <simulationLogic type="AND" />
        </gene>
        <gene name="ZMYM3" id="417" size="12" >
          <simulationLogic type="AND" />
        </gene>
        <gene name="CBY1" id="42" size="11" >
          <simulationLogic type="AND" />
        </gene>
        <gene name="CITED4" id="425" size="39" >
          <simulationLogic type="AND" />
        </gene>
        <gene name="ENC1" id="441" size="38" >
          <simulationLogic type="AND" />
        </gene>
        <gene name="ZNF507" id="443" >
          <simulationLogic type="AND" />
        </gene>
        <gene name="RASSF7" id="456" size="46" >
          <simulationLogic type="AND" />
        </gene>
        <gene name="ZNF821" id="46" size="35" >
          <simulationLogic type="AND" />
        </gene>
        <gene name="SAMD4A" id="461" size="56" >
          <simulationLogic type="AND" />
        </gene>
        <gene name="ESRRG" id="463" size="57" >
          <simulationLogic type="AND" />
        </gene>
        <gene name="ZBTB1" id="47" size="34" >
          <simulationLogic type="AND" />
        </gene>
        <gene name="PPARGC1A" id="473" size="40" >
          <simulationLogic type="AND" />
        </gene>
        <gene name="T" id="486" size="21" >
          <simulationLogic type="AND" />
        </gene>
        <gene name="ZHX2" id="49" size="39" >
          <simulationLogic type="AND" />
        </gene>
        <gene name="SOX11" id="51" size="43" >
          <simulationLogic type="AND" />
        </gene>
        <gene name="BMI1" id="514" size="40" >
          <simulationLogic type="AND" />
        </gene>
        <gene name="MAFA" id="53" size="38" >
          <simulationLogic type="AND" />
        </gene>
        <gene name="KDM4A" id="535" size="42" >
          <simulationLogic type="AND" />
        </gene>
        <gene name="MSX1" id="54" size="46" >
          <simulationLogic type="AND" />
        </gene>
        <gene name="CDCA7" id="548" size="24" >
          <simulationLogic type="AND" />
        </gene>
        <gene name="NAB1" id="552" size="34" >
          <simulationLogic type="AND" />
        </gene>
        <gene name="IRF8" id="56" size="33" >
          <simulationLogic type="AND" />
        </gene>
        <gene name="TBL1XR1" id="564" size="46" >
          <simulationLogic type="AND" />
        </gene>
        <gene name="IVNS1ABP" id="568" size="35" >
          <simulationLogic type="AND" />
        </gene>
        <gene name="SIN3A" id="57" size="30" >
          <simulationLogic type="AND" />
        </gene>
        <gene name="CDX2" id="575" size="11" >
          <simulationLogic type="AND" />
        </gene>
        <gene name="RNF14" id="585" size="28" >
          <simulationLogic type="AND" />
        </gene>
        <gene name="HES1" id="59" size="27" >
          <simulationLogic type="AND" />
        </gene>
        <gene name="GRHL3" id="591" size="32" >
          <simulationLogic type="AND" />
        </gene>
        <gene name="FUBP1" id="597" size="23" >
          <simulationLogic type="AND" />
        </gene>
        <gene name="FOXA2" id="6" size="20" >
          <simulationLogic type="AND" />
        </gene>
        <gene name="EZH2" id="60" size="34" >
          <simulationLogic type="AND" />
        </gene>
        <gene name="ID3" id="606" size="40" >
          <simulationLogic type="AND" />
        </gene>
        <gene name="HOXB1" id="62" >
          <simulationLogic type="AND" />
        </gene>
        <gene name="PDCD4" id="622" size="35" >
          <simulationLogic type="AND" />
        </gene>
        <gene name="ZNF469" id="635" size="25" >
          <simulationLogic type="AND" />
        </gene>
        <gene name="BHLHE40" id="644" size="35" >
          <simulationLogic type="AND" />
        </gene>
        <gene name="SIX1" id="65" size="46" >
          <simulationLogic type="AND" />
        </gene>
        <gene name="SIX3" id="68" size="36" >
          <simulationLogic type="AND" />
        </gene>
        <gene name="CCND1" id="693" size="34" >
          <simulationLogic type="AND" />
        </gene>
        <gene name="ATF3" id="695" size="55" >
          <simulationLogic type="AND" />
        </gene>
        <gene name="YEATS4" id="7" size="38" >
          <simulationLogic type="AND" />
        </gene>
        <gene name="LHX5" id="71" size="42" >
          <simulationLogic type="AND" />
        </gene>
        <gene name="PITX2" id="714" >
          <simulationLogic type="AND" />
        </gene>
        <gene name="MID1" id="72" size="37" >
          <simulationLogic type="AND" />
        </gene>
        <gene name="GLI2" id="74" size="33" >
          <simulationLogic type="AND" />
        </gene>
        <gene name="CBFA2T2" id="741" size="14" >
          <simulationLogic type="AND" />
        </gene>
        <gene name="NANOG" id="764" size="19" >
          <simulationLogic type="AND" />
        </gene>
        <gene name="TCF7" id="77" size="26" >
          <simulationLogic type="AND" />
        </gene>
        <gene name="RUNX1T1" id="78" size="42" >
          <simulationLogic type="AND" />
        </gene>
        <gene name="E2F3" id="794" size="18" >
          <simulationLogic type="AND" />
        </gene>
        <gene name="ZIC2" id="81" size="43" >
          <simulationLogic type="AND" />
        </gene>
        <gene name="FOXI3" id="815" size="38" >
          <simulationLogic type="AND" />
        </gene>
        <gene name="CBX1" id="83" size="30" >
          <simulationLogic type="AND" />
        </gene>
        <gene name="ZIC3" id="85" size="45" >
          <simulationLogic type="AND" />
        </gene>
        <gene name="CBX2" id="87" size="36" >
          <simulationLogic type="AND" />
        </gene>
        <gene name="SOX4" id="9" size="49" >
          <simulationLogic type="AND" />
        </gene>
        <gene name="PRDM14" id="90" size="39" >
          <simulationLogic type="AND" />
        </gene>
        <gene name="LMO1" id="909" size="19" >
          <simulationLogic type="AND" />
        </gene>
        <gene name="TADA3" id="918" size="27" >
          <simulationLogic type="AND" />
        </gene>
        <gene name="MBD3" id="929" size="21" >
          <simulationLogic type="AND" />
        </gene>
        <gene name="TBX3" id="94" size="49" >
          <simulationLogic type="AND" />
        </gene>
        <gene name="STOX2" id="968" size="8" >
          <simulationLogic type="AND" />
        </gene>
        <gene name="TCF7L2" id="98" size="41" >
          <simulationLogic type="AND" />
        </gene>
      </genes>
    </nodes>
    <links>
      <link label="" src="0" targ="1" sign="+" id="2" targPad="-14" />
      <link label="" src="0" targ="10" sign="-" id="2712" targPad="-9" />
      <link label="" src="0" targ="1047" sign="+" id="2525" targPad="-7" />
      <link label="" src="0" targ="1152" sign="-" id="5090" targPad="-8" />
      <link label="" src="0" targ="118" sign="+" id="4261" targPad="-15" />
      <link label="" src="0" targ="12" sign="+" id="2839" targPad="-12" />
      <link label="" src="0" targ="123" sign="-" id="3988" targPad="-17" />
      <link label="" src="0" targ="124" sign="-" id="1009" targPad="-29" />
      <link label="" src="0" targ="1276" sign="+" id="2958" targPad="-10" />
      <link label="" src="0" targ="128" sign="-" id="4724" targPad="-9" />
      <link label="" src="0" targ="130" sign="-" id="5387" targPad="-10" />
      <link label="" src="0" targ="134" sign="+" id="2359" targPad="-24" />
      <link label="" src="0" targ="138" sign="-" id="2350" targPad="-23" />
      <link label="" src="0" targ="14" sign="+" id="419" targPad="-13" />
      <link label="" src="0" targ="146" sign="+" id="5324" targPad="-8" />
      <link label="" src="0" targ="148" sign="+" id="5102" targPad="-13" />
      <link label="" src="0" targ="15" sign="+" id="3254" targPad="-3" />
      <link label="" src="0" targ="150" sign="+" id="2145" targPad="-7" />
      <link label="" src="0" targ="152" sign="+" id="5222" targPad="-10" />
      <link label="" src="0" targ="154" sign="+" id="176" targPad="-7" />
      <link label="" src="0" targ="161" sign="+" id="1018" targPad="-10" />
      <link label="" src="0" targ="163" sign="-" id="1015" targPad="-8" />
      <link label="" src="0" targ="169" sign="-" id="4870" targPad="-5" />
      <link label="" src="0" targ="17" sign="+" id="5159" targPad="-13" />
      <link label="" src="0" targ="171" sign="+" id="4725" targPad="-1" />
      <link label="" src="0" targ="174" sign="-" id="4234" targPad="-30" />
      <link label="" src="0" targ="18" sign="-" id="2482" targPad="-11" />
      <link label="" src="0" targ="188" sign="+" id="4991" targPad="-16" />
      <link label="" src="0" targ="189" sign="+" id="1169" targPad="-15" />
      <link label="" src="0" targ="199" sign="-" id="3201" targPad="-29" />
      <link label="" src="0" targ="20" sign="+" id="1287" targPad="-10" />
      <link label="" src="0" targ="202" sign="+" id="2837" targPad="-10" />
      <link label="" src="0" targ="206" sign="+" id="4871" targPad="-11" />
      <link label="" src="0" targ="212" sign="-" id="5475" targPad="-15" />
      <link label="" src="0" targ="217" sign="+" id="3054" targPad="-9" />
      <link label="" src="0" targ="218" sign="-" id="3547" targPad="-10" />
      <link label="" src="0" targ="222" sign="-" id="861" targPad="-19" />
      <link label="" src="0" targ="224" sign="+" id="4093" targPad="-12" />
      <link label="" src="0" targ="228" sign="-" id="5464" targPad="-5" />
      <link label="" src="0" targ="23" sign="+" id="5079" targPad="-10" />
      <link label="" src="0" targ="230" sign="+" id="2809" targPad="-12" />
      <link label="" src="0" targ="238" sign="-" id="3565" targPad="-14" />
      <link label="" src="0" targ="24" sign="+" id="5325" targPad="-7" />
      <link label="" src="0" targ="243" sign="+" id="3074" targPad="-14" />
      <link label="" src="0" targ="247" sign="-" id="5089" targPad="-19" />
      <link label="" src="0" targ="250" sign="-" id="885" targPad="-15" />
      <link label="" src="0" targ="254" sign="+" id="3120" targPad="-13" />
      <link label="" src="0" targ="256" sign="-" id="4005" targPad="-7" />
      <link label="" src="0" targ="26" sign="+" id="5077" targPad="-11" />
      <link label="" src="0" targ="269" sign="+" id="906" targPad="-9" />
      <link label="" src="0" targ="271" sign="+" id="903" targPad="-10" />
      <link label="" src="0" targ="273" sign="+" id="274" targPad="-44" />
      <link label="" src="0" targ="275" sign="+" id="2239" targPad="-18" />
      <link label="" src="0" targ="286" sign="+" id="550" targPad="-11" />
      <link label="" src="0" targ="3" sign="+" id="5238" targPad="-14" />
      <link label="" src="0" targ="30" sign="+" id="2844" targPad="-11" />
      <link label="" src="0" targ="303" sign="+" id="1968" targPad="-5" />
      <link label="" src="0" targ="32" sign="+" id="2162" targPad="-13" />
      <link label="" src="0" targ="321" sign="+" id="2833" targPad="-5" />
      <link label="" src="0" targ="326" sign="+" id="1020" targPad="-13" />
      <link label="" src="0" targ="33" sign="-" id="1951" targPad="-24" />
      <link label="" src="0" targ="336" sign="+" id="4001" targPad="-11" />
      <link label="" src="0" targ="342" sign="+" id="3876" targPad="-7" />
      <link label="" src="0" targ="347" sign="+" id="1445" targPad="-12" />
      <link label="" src="0" targ="35" sign="-" id="3648" targPad="-28" />
      <link label="" src="0" targ="35" sign="+" id="3649" targPad="-27" />
      <link label="" src="0" targ="382" sign="+" id="3820" targPad="-12" />
      <link label="" src="0" targ="4" sign="+" id="2238" targPad="-10" />
      <link label="" src="0" targ="41" sign="+" id="372" targPad="-10" />
      <link label="" src="0" targ="425" sign="+" id="1442" targPad="-12" />
      <link label="" src="0" targ="441" sign="+" id="782" targPad="-9" />
      <link label="" src="0" targ="456" sign="-" id="457" targPad="-17" />
      <link label="" src="0" targ="46" sign="+" id="4062" targPad="-10" />
      <link label="" src="0" targ="461" sign="-" id="820" targPad="-21" />
      <link label="" src="0" targ="47" sign="+" id="2112" targPad="-8" />
      <link label="" src="0" targ="473" sign="-" id="890" targPad="-14" />
      <link label="" src="0" targ="49" sign="+" id="4847" targPad="-12" />
      <link label="" src="0" targ="51" sign="+" id="5164" targPad="-12" />
      <link label="" src="0" targ="514" sign="+" id="703" targPad="-11" />
      <link label="" src="0" targ="535" sign="+" id="1624" targPad="-13" />
      <link label="" src="0" targ="56" sign="+" id="870" targPad="-8" />
      <link label="" src="0" targ="564" sign="+" id="2912" targPad="-12" />
      <link label="" src="0" targ="606" sign="-" id="3566" targPad="-19" />
      <link label="" src="0" targ="622" sign="+" id="1906" targPad="-7" />
      <link label="" src="0" targ="644" sign="-" id="1861" targPad="-11" />
      <link label="" src="0" targ="65" sign="+" id="3118" targPad="-18" />
      <link label="" src="0" targ="68" sign="+" id="3117" targPad="-8" />
      <link label="" src="0" targ="693" sign="+" id="694" targPad="-11" />
      <link label="" src="0" targ="695" sign="-" id="1732" targPad="-17" />
      <link label="" src="0" targ="71" sign="+" id="1227" targPad="-13" />
      <link label="" src="0" targ="72" sign="+" id="3669" targPad="-8" />
      <link label="" src="0" targ="74" sign="+" id="2609" targPad="-7" />
      <link label="" src="0" targ="78" sign="+" id="5003" targPad="-16" />
      <link label="" src="0" targ="81" sign="+" id="987" targPad="-14" />
      <link label="" src="0" targ="815" sign="+" id="2777" targPad="-10" />
      <link label="" src="0" targ="83" sign="+" id="4383" targPad="-9" />
      <link label="" src="0" targ="85" sign="+" id="989" targPad="-14" />
      <link label="" src="0" targ="87" sign="+" id="4371" targPad="-7" />
      <link label="" src="0" targ="9" sign="+" id="2840" targPad="-17" />
      <link label="" src="0" targ="90" sign="+" id="3923" targPad="-12" />
      <link label="" src="0" targ="918" sign="-" id="2892" targPad="-7" />
      <link label="" src="0" targ="94" sign="-" id="2020" targPad="-21" />
      <link label="" src="0" targ="98" sign="+" id="4084" targPad="-12" />
      <link label="" src="102" targ="1" sign="+" id="504" targPad="5" />
      <link label="" src="102" targ="102" sign="+" id="3645" targPad="5" />
      <link label="" src="102" targ="103" sign="+" id="104" targPad="4" />
      <link label="" src="102" targ="107" sign="+" id="4757" targPad="4" />
      <link label="" src="102" targ="116" sign="+" id="1092" targPad="5" />
      <link label="" src="102" targ="118" sign="+" id="3344" targPad="4" />
      <link label="" src="102" targ="1190" sign="-" id="1755" targPad="5" />
      <link label="" src="102" targ="12" sign="+" id="2819" targPad="4" />
      <link label="" src="102" targ="123" sign="-" id="4273" targPad="5" />
      <link label="" src="102" targ="124" sign="-" id="980" targPad="5" />
      <link label="" src="102" targ="134" sign="+" id="1273" targPad="4" />
      <link label="" src="102" targ="138" sign="-" id="1271" targPad="4" />
      <link label="" src="102" targ="1381" sign="-" id="1382" targPad="5" />
      <link label="" src="102" targ="14" sign="+" id="799" targPad="4" />
      <link label="" src="102" targ="140" sign="+" id="1609" targPad="5" />
      <link label="" src="102" targ="148" sign="+" id="5321" targPad="5" />
      <link label="" src="102" targ="156" sign="-" id="3857" targPad="5" />
      <link label="" src="102" targ="167" sign="+" id="2291" targPad="5" />
      <link label="" src="102" targ="174" sign="-" id="1897" targPad="4" />
      <link label="" src="102" targ="188" sign="+" id="5302" targPad="4" />
      <link label="" src="102" targ="189" sign="+" id="1566" targPad="4" />
      <link label="" src="102" targ="193" sign="+" id="5559" targPad="5" />
      <link label="" src="102" targ="199" sign="-" id="3191" targPad="4" />
      <link label="" src="102" targ="212" sign="-" id="5503" targPad="5" />
      <link label="" src="102" targ="222" sign="+" id="2713" targPad="5" />
      <link label="" src="102" targ="224" sign="+" id="4364" targPad="5" />
      <link label="" src="102" targ="23" sign="+" id="1292" targPad="4" />
      <link label="" src="102" targ="243" sign="+" id="1977" targPad="4" />
      <link label="" src="102" targ="247" sign="-" id="1306" targPad="4" />
      <link label="" src="102" targ="250" sign="-" id="477" targPad="5" />
      <link label="" src="102" targ="254" sign="+" id="3438" targPad="5" />
      <link label="" src="102" targ="273" sign="-" id="294" targPad="5" />
      <link label="" src="102" targ="275" sign="+" id="1770" targPad="5" />
      <link label="" src="102" targ="28" sign="+" id="1303" targPad="4" />
      <link label="" src="102" targ="3" sign="+" id="5264" targPad="4" />
      <link label="" src="102" targ="307" sign="+" id="2676" targPad="4" />
      <link label="" src="102" targ="312" sign="+" id="3149" targPad="4" />
      <link label="" src="102" targ="316" sign="+" id="2737" targPad="4" />
      <link label="" src="102" targ="319" sign="+" id="2738" targPad="5" />
      <link label="" src="102" targ="323" sign="+" id="2782" targPad="5" />
      <link label="" src="102" targ="326" sign="+" id="993" targPad="5" />
      <link label="" src="102" targ="33" sign="-" id="2298" targPad="4" />
      <link label="" src="102" targ="330" sign="+" id="3557" targPad="5" />
      <link label="" src="102" targ="347" sign="+" id="1341" targPad="5" />
      <link label="" src="102" targ="35" sign="+" id="5367" targPad="5" />
      <link label="" src="102" targ="361" sign="+" id="396" targPad="5" />
      <link label="" src="102" targ="365" sign="-" id="841" targPad="5" />
      <link label="" src="102" targ="409" sign="-" id="1210" targPad="5" />
      <link label="" src="102" targ="417" sign="-" id="3570" targPad="5" />
      <link label="" src="102" targ="425" sign="+" id="1342" targPad="5" />
      <link label="" src="102" targ="463" sign="-" id="749" targPad="5" />
      <link label="" src="102" targ="47" sign="+" id="2849" targPad="5" />
      <link label="" src="102" targ="473" sign="-" id="474" targPad="5" />
      <link label="" src="102" targ="49" sign="+" id="4872" targPad="5" />
      <link label="" src="102" targ="53" sign="+" id="5737" targPad="4" />
      <link label="" src="102" targ="535" sign="+" id="4719" targPad="5" />
      <link label="" src="102" targ="54" sign="-" id="1177" targPad="4" />
      <link label="" src="102" targ="552" sign="+" id="2250" targPad="5" />
      <link label="" src="102" targ="564" sign="+" id="2007" targPad="5" />
      <link label="" src="102" targ="635" sign="+" id="1778" targPad="5" />
      <link label="" src="102" targ="65" sign="-" id="3105" targPad="4" />
      <link label="" src="102" targ="695" sign="+" id="1765" targPad="5" />
      <link label="" src="102" targ="7" sign="+" id="3875" targPad="5" />
      <link label="" src="102" targ="77" sign="+" id="4032" targPad="4" />
      <link label="" src="102" targ="78" sign="+" id="5299" targPad="5" />
      <link label="" src="102" targ="85" sign="+" id="927" targPad="4" />
      <link label="" src="102" targ="9" sign="+" id="2821" targPad="4" />
      <link label="" src="102" targ="90" sign="+" id="3904" targPad="5" />
      <link label="" src="102" targ="94" sign="-" id="2045" targPad="4" />
      <link label="" src="103" targ="1" sign="+" id="3615" targPad="-3" />
      <link label="" src="103" targ="10" sign="-" id="4607" targPad="0" />
      <link label="" src="103" targ="102" sign="+" id="105" targPad="0" />
      <link label="" src="103" targ="103" sign="+" id="5756" targPad="5" />
      <link label="" src="103" targ="1047" sign="+" id="5232" targPad="-1" />
      <link label="" src="103" targ="107" sign="+" id="1689" targPad="-3" />
      <link label="" src="103" targ="1152" sign="-" id="2309" targPad="0" />
      <link label="" src="103" targ="116" sign="+" id="3902" targPad="-1" />
      <link label="" src="103" targ="118" sign="+" id="1363" targPad="-3" />
      <link label="" src="103" targ="1190" sign="-" id="4585" targPad="0" />
      <link label="" src="103" targ="12" sign="+" id="5361" targPad="-3" />
      <link label="" src="103" targ="123" sign="-" id="1071" targPad="-8" />
      <link label="" src="103" targ="124" sign="-" id="3725" targPad="-20" />
      <link label="" src="103" targ="1276" sign="+" id="5746" targPad="-1" />
      <link label="" src="103" targ="128" sign="-" id="1888" targPad="0" />
      <link label="" src="103" targ="130" sign="-" id="2682" targPad="-2" />
      <link label="" src="103" targ="132" sign="-" id="2599" targPad="3" />
      <link label="" src="103" targ="134" sign="-" id="5173" targPad="-10" />
      <link label="" src="103" targ="134" sign="+" id="5175" targPad="-9" />
      <link label="" src="103" targ="1371" sign="+" id="5735" targPad="2" />
      <link label="" src="103" targ="138" sign="-" id="5172" targPad="-15" />
      <link label="" src="103" targ="14" sign="+" id="3243" targPad="-2" />
      <link label="" src="103" targ="142" sign="-" id="624" targPad="0" />
      <link label="" src="103" targ="146" sign="+" id="2386" targPad="1" />
      <link label="" src="103" targ="148" sign="+" id="2069" targPad="-3" />
      <link label="" src="103" targ="15" sign="+" id="2829" targPad="0" />
      <link label="" src="103" targ="150" sign="+" id="3886" targPad="1" />
      <link label="" src="103" targ="152" sign="+" id="2488" targPad="0" />
      <link label="" src="103" targ="154" sign="+" id="5761" targPad="-2" />
      <link label="" src="103" targ="156" sign="-" id="1035" targPad="-4" />
      <link label="" src="103" targ="161" sign="+" id="3726" targPad="-1" />
      <link label="" src="103" targ="163" sign="-" id="3718" targPad="0" />
      <link label="" src="103" targ="167" sign="-" id="4736" targPad="3" />
      <link label="" src="103" targ="169" sign="-" id="2033" targPad="1" />
      <link label="" src="103" targ="17" sign="+" id="2617" targPad="-3" />
      <link label="" src="103" targ="171" sign="+" id="1929" targPad="2" />
      <link label="" src="103" targ="172" sign="-" id="1486" targPad="0" />
      <link label="" src="103" targ="174" sign="-" id="1488" targPad="-20" />
      <link label="" src="103" targ="177" sign="-" id="178" targPad="1" />
      <link label="" src="103" targ="177" sign="+" id="179" targPad="2" />
      <link label="" src="103" targ="18" sign="-" id="3705" targPad="-1" />
      <link label="" src="103" targ="180" sign="+" id="788" targPad="-1" />
      <link label="" src="103" targ="184" sign="-" id="839" targPad="-3" />
      <link label="" src="103" targ="186" sign="-" id="775" targPad="1" />
      <link label="" src="103" targ="188" sign="+" id="2014" targPad="-4" />
      <link label="" src="103" targ="189" sign="+" id="3822" targPad="-3" />
      <link label="" src="103" targ="193" sign="+" id="2655" targPad="1" />
      <link label="" src="103" targ="199" sign="-" id="200" targPad="-19" />
      <link label="" src="103" targ="20" sign="+" id="4023" targPad="-1" />
      <link label="" src="103" targ="202" sign="+" id="5516" targPad="-1" />
      <link label="" src="103" targ="206" sign="+" id="2072" targPad="-1" />
      <link label="" src="103" targ="21" sign="-" id="2313" targPad="-5" />
      <link label="" src="103" targ="210" sign="-" id="1754" targPad="0" />
      <link label="" src="103" targ="212" sign="-" id="2582" targPad="-7" />
      <link label="" src="103" targ="217" sign="+" id="5710" targPad="-2" />
      <link label="" src="103" targ="218" sign="-" id="285" targPad="-1" />
      <link label="" src="103" targ="222" sign="-" id="3623" targPad="-9" />
      <link label="" src="103" targ="224" sign="+" id="1270" targPad="-2" />
      <link label="" src="103" targ="228" sign="-" id="2583" targPad="0" />
      <link label="" src="103" targ="23" sign="+" id="2216" targPad="-3" />
      <link label="" src="103" targ="230" sign="+" id="5532" targPad="-2" />
      <link label="" src="103" targ="238" sign="-" id="618" targPad="-6" />
      <link label="" src="103" targ="24" sign="+" id="2402" targPad="-1" />
      <link label="" src="103" targ="243" sign="+" id="5740" targPad="-4" />
      <link label="" src="103" targ="247" sign="-" id="2204" targPad="-9" />
      <link label="" src="103" targ="250" sign="-" id="3672" targPad="-4" />
      <link label="" src="103" targ="254" sign="+" id="3051" targPad="-3" />
      <link label="" src="103" targ="256" sign="-" id="1093" targPad="-1" />
      <link label="" src="103" targ="26" sign="+" id="2208" targPad="-4" />
      <link label="" src="103" targ="264" sign="-" id="2111" targPad="2" />
      <link label="" src="103" targ="269" sign="+" id="3663" targPad="-1" />
      <link label="" src="103" targ="271" sign="+" id="3661" targPad="-1" />
      <link label="" src="103" targ="273" sign="+" id="3245" targPad="-28" />
      <link label="" src="103" targ="273" sign="-" id="3246" targPad="-29" />
      <link label="" src="103" targ="275" sign="+" id="4838" targPad="-4" />
      <link label="" src="103" targ="278" sign="-" id="4238" targPad="-9" />
      <link label="" src="103" targ="28" sign="+" id="2214" targPad="-3" />
      <link label="" src="103" targ="286" sign="+" id="3418" targPad="-2" />
      <link label="" src="103" targ="287" sign="-" id="1356" targPad="3" />
      <link label="" src="103" targ="3" sign="+" id="2147" targPad="-5" />
      <link label="" src="103" targ="30" sign="+" id="5357" targPad="-2" />
      <link label="" src="103" targ="303" sign="+" id="4611" targPad="1" />
      <link label="" src="103" targ="312" sign="+" id="1546" targPad="1" />
      <link label="" src="103" targ="316" sign="+" id="5287" targPad="-1" />
      <link label="" src="103" targ="319" sign="+" id="5291" targPad="1" />
      <link label="" src="103" targ="32" sign="+" id="4758" targPad="-3" />
      <link label="" src="103" targ="321" sign="+" id="5334" targPad="1" />
      <link label="" src="103" targ="323" sign="+" id="5331" targPad="-2" />
      <link label="" src="103" targ="326" sign="+" id="2202" targPad="-3" />
      <link label="" src="103" targ="33" sign="-" id="4624" targPad="-16" />
      <link label="" src="103" targ="330" sign="+" id="2444" targPad="-3" />
      <link label="" src="103" targ="332" sign="+" id="2443" targPad="1" />
      <link label="" src="103" targ="334" sign="-" id="2449" targPad="-6" />
      <link label="" src="103" targ="336" sign="+" id="949" targPad="-1" />
      <link label="" src="103" targ="342" sign="+" id="1090" targPad="-1" />
      <link label="" src="103" targ="347" sign="+" id="3329" targPad="-2" />
      <link label="" src="103" targ="35" sign="-" id="656" targPad="-11" />
      <link label="" src="103" targ="35" sign="+" id="658" targPad="-10" />
      <link label="" src="103" targ="352" sign="-" id="684" targPad="-7" />
      <link label="" src="103" targ="361" sign="+" id="3510" targPad="-3" />
      <link label="" src="103" targ="363" sign="+" id="4700" targPad="0" />
      <link label="" src="103" targ="365" sign="-" id="3446" targPad="-1" />
      <link label="" src="103" targ="38" sign="+" id="5248" targPad="2" />
      <link label="" src="103" targ="382" sign="+" id="705" targPad="-3" />
      <link label="" src="103" targ="397" sign="-" id="2991" targPad="4" />
      <link label="" src="103" targ="4" sign="+" id="3778" targPad="0" />
      <link label="" src="103" targ="409" sign="-" id="3500" targPad="-3" />
      <link label="" src="103" targ="41" sign="+" id="3098" targPad="-1" />
      <link label="" src="103" targ="425" sign="+" id="3326" targPad="-3" />
      <link label="" src="103" targ="441" sign="+" id="3471" targPad="-1" />
      <link label="" src="103" targ="456" sign="-" id="4006" targPad="-9" />
      <link label="" src="103" targ="46" sign="+" id="1116" targPad="-2" />
      <link label="" src="103" targ="461" sign="-" id="3251" targPad="-7" />
      <link label="" src="103" targ="461" sign="+" id="3252" targPad="-6" />
      <link label="" src="103" targ="463" sign="-" id="3457" targPad="-19" />
      <link label="" src="103" targ="47" sign="+" id="4799" targPad="-2" />
      <link label="" src="103" targ="473" sign="-" id="3650" targPad="-3" />
      <link label="" src="103" targ="486" sign="+" id="1739" targPad="2" />
      <link label="" src="103" targ="49" sign="+" id="2144" targPad="-3" />
      <link label="" src="103" targ="51" sign="+" id="2612" targPad="-2" />
      <link label="" src="103" targ="514" sign="+" id="3487" targPad="-2" />
      <link label="" src="103" targ="53" sign="+" id="2661" targPad="-3" />
      <link label="" src="103" targ="535" sign="+" id="4349" targPad="-3" />
      <link label="" src="103" targ="54" sign="-" id="2041" targPad="-13" />
      <link label="" src="103" targ="552" sign="-" id="4442" targPad="-1" />
      <link label="" src="103" targ="552" sign="+" id="4444" targPad="0" />
      <link label="" src="103" targ="56" sign="+" id="3621" targPad="-1" />
      <link label="" src="103" targ="564" sign="+" id="5501" targPad="-3" />
      <link label="" src="103" targ="568" sign="+" id="3493" targPad="0" />
      <link label="" src="103" targ="57" sign="+" id="2700" targPad="0" />
      <link label="" src="103" targ="575" sign="-" id="2864" targPad="4" />
      <link label="" src="103" targ="585" sign="+" id="5427" targPad="0" />
      <link label="" src="103" targ="59" sign="+" id="4356" targPad="-2" />
      <link label="" src="103" targ="591" sign="-" id="1480" targPad="0" />
      <link label="" src="103" targ="597" sign="+" id="4129" targPad="1" />
      <link label="" src="103" targ="6" sign="+" id="5269" targPad="2" />
      <link label="" src="103" targ="60" sign="+" id="158" targPad="0" />
      <link label="" src="103" targ="622" sign="+" id="4722" targPad="0" />
      <link label="" src="103" targ="635" sign="+" id="4822" targPad="-1" />
      <link label="" src="103" targ="644" sign="-" id="4987" targPad="-2" />
      <link label="" src="103" targ="65" sign="+" id="1670" targPad="-6" />
      <link label="" src="103" targ="65" sign="-" id="1672" targPad="-7" />
      <link label="" src="103" targ="68" sign="+" id="1676" targPad="-1" />
      <link label="" src="103" targ="693" sign="+" id="5240" targPad="-1" />
      <link label="" src="103" targ="695" sign="-" id="5725" targPad="-5" />
      <link label="" src="103" targ="695" sign="+" id="5727" targPad="-4" />
      <link label="" src="103" targ="7" sign="+" id="589" targPad="-3" />
      <link label="" src="103" targ="71" sign="+" id="4019" targPad="-3" />
      <link label="" src="103" targ="72" sign="+" id="572" targPad="-1" />
      <link label="" src="103" targ="74" sign="+" id="5130" targPad="-2" />
      <link label="" src="103" targ="741" sign="+" id="4232" targPad="2" />
      <link label="" src="103" targ="764" sign="-" id="1507" targPad="3" />
      <link label="" src="103" targ="77" sign="+" id="5036" targPad="-3" />
      <link label="" src="103" targ="78" sign="+" id="3771" targPad="-4" />
      <link label="" src="103" targ="794" sign="+" id="1983" targPad="2" />
      <link label="" src="103" targ="81" sign="+" id="2364" targPad="-3" />
      <link label="" src="103" targ="815" sign="+" id="5436" targPad="-1" />
      <link label="" src="103" targ="83" sign="+" id="1552" targPad="-1" />
      <link label="" src="103" targ="85" sign="+" id="2360" targPad="-5" />
      <link label="" src="103" targ="87" sign="+" id="1549" targPad="0" />
      <link label="" src="103" targ="9" sign="+" id="5372" targPad="-5" />
      <link label="" src="103" targ="90" sign="+" id="1059" targPad="-2" />
      <link label="" src="103" targ="909" sign="+" id="1354" targPad="1" />
      <link label="" src="103" targ="918" sign="-" id="5221" targPad="1" />
      <link label="" src="103" targ="929" sign="+" id="1864" targPad="1" />
      <link label="" src="103" targ="94" sign="-" id="4581" targPad="-14" />
      <link label="" src="103" targ="968" sign="+" id="969" targPad="3" />
      <link label="" src="103" targ="98" sign="+" id="1698" targPad="-2" />
      <link label="" src="107" targ="1" sign="+" id="5047" targPad="-2" />
      <link label="" src="107" targ="10" sign="-" id="1050" targPad="1" />
      <link label="" src="107" targ="102" sign="+" id="4756" targPad="1" />
      <link label="" src="107" targ="103" sign="+" id="1692" targPad="-3" />
      <link label="" src="107" targ="1047" sign="+" id="4868" targPad="0" />
      <link label="" src="107" targ="107" sign="+" id="3061" targPad="5" />
      <link label="" src="107" targ="1152" sign="-" id="4941" targPad="1" />
      <link label="" src="107" targ="116" sign="+" id="570" targPad="0" />
      <link label="" src="107" targ="118" sign="+" id="1806" targPad="-2" />
      <link label="" src="107" targ="12" sign="+" id="110" targPad="-2" />
      <link label="" src="107" targ="123" sign="-" id="2107" targPad="-7" />
      <link label="" src="107" targ="124" sign="-" id="737" targPad="-19" />
      <link label="" src="107" targ="1276" sign="+" id="1657" targPad="0" />
      <link label="" src="107" targ="130" sign="-" id="2016" targPad="-1" />
      <link label="" src="107" targ="134" sign="-" id="630" targPad="-8" />
      <link label="" src="107" targ="134" sign="+" id="632" targPad="-7" />
      <link label="" src="107" targ="138" sign="-" id="628" targPad="-14" />
      <link label="" src="107" targ="14" sign="+" id="5563" targPad="-1" />
      <link label="" src="107" targ="142" sign="-" id="4028" targPad="1" />
      <link label="" src="107" targ="148" sign="+" id="2465" targPad="-2" />
      <link label="" src="107" targ="154" sign="+" id="1693" targPad="-1" />
      <link label="" src="107" targ="156" sign="-" id="3556" targPad="-3" />
      <link label="" src="107" targ="161" sign="+" id="734" targPad="0" />
      <link label="" src="107" targ="17" sign="+" id="2128" targPad="-2" />
      <link label="" src="107" targ="172" sign="-" id="3190" targPad="1" />
      <link label="" src="107" targ="174" sign="-" id="3175" targPad="-19" />
      <link label="" src="107" targ="18" sign="-" id="874" targPad="0" />
      <link label="" src="107" targ="180" sign="+" id="3596" targPad="0" />
      <link label="" src="107" targ="188" sign="+" id="2325" targPad="-3" />
      <link label="" src="107" targ="189" sign="+" id="454" targPad="-2" />
      <link label="" src="107" targ="199" sign="-" id="4180" targPad="-18" />
      <link label="" src="107" targ="20" sign="+" id="582" targPad="0" />
      <link label="" src="107" targ="202" sign="+" id="913" targPad="0" />
      <link label="" src="107" targ="206" sign="+" id="955" targPad="0" />
      <link label="" src="107" targ="21" sign="-" id="2277" targPad="-4" />
      <link label="" src="107" targ="212" sign="-" id="3435" targPad="-6" />
      <link label="" src="107" targ="217" sign="+" id="1554" targPad="-1" />
      <link label="" src="107" targ="218" sign="-" id="3955" targPad="0" />
      <link label="" src="107" targ="222" sign="-" id="771" targPad="-8" />
      <link label="" src="107" targ="222" sign="+" id="772" targPad="-7" />
      <link label="" src="107" targ="224" sign="+" id="3381" targPad="-1" />
      <link label="" src="107" targ="228" sign="-" id="3434" targPad="1" />
      <link label="" src="107" targ="23" sign="+" id="4944" targPad="-2" />
      <link label="" src="107" targ="230" sign="+" id="962" targPad="-1" />
      <link label="" src="107" targ="238" sign="-" id="2475" targPad="-5" />
      <link label="" src="107" targ="24" sign="+" id="3560" targPad="0" />
      <link label="" src="107" targ="243" sign="+" id="1495" targPad="-3" />
      <link label="" src="107" targ="250" sign="-" id="2263" targPad="-3" />
      <link label="" src="107" targ="254" sign="+" id="4315" targPad="-2" />
      <link label="" src="107" targ="256" sign="-" id="3521" targPad="0" />
      <link label="" src="107" targ="26" sign="+" id="4932" targPad="-3" />
      <link label="" src="107" targ="264" sign="-" id="3877" targPad="3" />
      <link label="" src="107" targ="269" sign="+" id="727" targPad="0" />
      <link label="" src="107" targ="273" sign="+" id="5488" targPad="-26" />
      <link label="" src="107" targ="273" sign="-" id="5491" targPad="-27" />
      <link label="" src="107" targ="275" sign="+" id="277" targPad="-3" />
      <link label="" src="107" targ="278" sign="-" id="2919" targPad="-8" />
      <link label="" src="107" targ="28" sign="+" id="4928" targPad="-2" />
      <link label="" src="107" targ="286" sign="+" id="5397" targPad="-1" />
      <link label="" src="107" targ="3" sign="+" id="2179" targPad="-4" />
      <link label="" src="107" targ="30" sign="+" id="115" targPad="-1" />
      <link label="" src="107" targ="307" sign="+" id="868" targPad="0" />
      <link label="" src="107" targ="319" sign="+" id="476" targPad="2" />
      <link label="" src="107" targ="32" sign="+" id="126" targPad="-2" />
      <link label="" src="107" targ="326" sign="+" id="5026" targPad="-2" />
      <link label="" src="107" targ="33" sign="-" id="1205" targPad="-15" />
      <link label="" src="107" targ="330" sign="+" id="1399" targPad="-2" />
      <link label="" src="107" targ="332" sign="+" id="1395" targPad="2" />
      <link label="" src="107" targ="336" sign="+" id="2166" targPad="0" />
      <link label="" src="107" targ="342" sign="+" id="2046" targPad="0" />
      <link label="" src="107" targ="347" sign="+" id="2644" targPad="-1" />
      <link label="" src="107" targ="35" sign="-" id="2517" targPad="-9" />
      <link label="" src="107" targ="35" sign="+" id="2518" targPad="-8" />
      <link label="" src="107" targ="352" sign="-" id="3573" targPad="-6" />
      <link label="" src="107" targ="361" sign="+" id="4390" targPad="-2" />
      <link label="" src="107" targ="365" sign="-" id="4731" targPad="0" />
      <link label="" src="107" targ="38" sign="+" id="4832" targPad="3" />
      <link label="" src="107" targ="382" sign="+" id="3618" targPad="-2" />
      <link label="" src="107" targ="4" sign="+" id="869" targPad="1" />
      <link label="" src="107" targ="409" sign="-" id="921" targPad="-2" />
      <link label="" src="107" targ="41" sign="+" id="5602" targPad="0" />
      <link label="" src="107" targ="413" sign="+" id="1224" targPad="3" />
      <link label="" src="107" targ="425" sign="+" id="2648" targPad="-2" />
      <link label="" src="107" targ="441" sign="+" id="5253" targPad="0" />
      <link label="" src="107" targ="456" sign="-" id="4445" targPad="-8" />
      <link label="" src="107" targ="46" sign="+" id="3319" targPad="-1" />
      <link label="" src="107" targ="461" sign="-" id="4910" targPad="-5" />
      <link label="" src="107" targ="461" sign="+" id="4912" targPad="-4" />
      <link label="" src="107" targ="463" sign="-" id="1027" targPad="-18" />
      <link label="" src="107" targ="47" sign="+" id="3784" targPad="-1" />
      <link label="" src="107" targ="473" sign="-" id="5019" targPad="-2" />
      <link label="" src="107" targ="486" sign="+" id="4075" targPad="3" />
      <link label="" src="107" targ="49" sign="+" id="3769" targPad="-2" />
      <link label="" src="107" targ="51" sign="+" id="2133" targPad="-1" />
      <link label="" src="107" targ="514" sign="+" id="5141" targPad="-1" />
      <link label="" src="107" targ="535" sign="+" id="2906" targPad="-2" />
      <link label="" src="107" targ="54" sign="-" id="3841" targPad="-12" />
      <link label="" src="107" targ="552" sign="-" id="1423" targPad="1" />
      <link label="" src="107" targ="552" sign="+" id="1424" targPad="2" />
      <link label="" src="107" targ="56" sign="+" id="763" targPad="0" />
      <link label="" src="107" targ="564" sign="+" id="1611" targPad="-2" />
      <link label="" src="107" targ="568" sign="+" id="4491" targPad="1" />
      <link label="" src="107" targ="59" sign="+" id="5705" targPad="-1" />
      <link label="" src="107" targ="591" sign="-" id="3177" targPad="1" />
      <link label="" src="107" targ="60" sign="+" id="2787" targPad="1" />
      <link label="" src="107" targ="606" sign="-" id="2476" targPad="-11" />
      <link label="" src="107" targ="622" sign="+" id="5429" targPad="1" />
      <link label="" src="107" targ="644" sign="-" id="828" targPad="-1" />
      <link label="" src="107" targ="65" sign="+" id="2932" targPad="-4" />
      <link label="" src="107" targ="65" sign="-" id="2933" targPad="-5" />
      <link label="" src="107" targ="68" sign="+" id="2927" targPad="0" />
      <link label="" src="107" targ="693" sign="+" id="4990" targPad="0" />
      <link label="" src="107" targ="695" sign="-" id="1633" targPad="-3" />
      <link label="" src="107" targ="7" sign="+" id="4007" targPad="-2" />
      <link label="" src="107" targ="71" sign="+" id="4633" targPad="-2" />
      <link label="" src="107" targ="72" sign="+" id="2500" targPad="0" />
      <link label="" src="107" targ="74" sign="+" id="559" targPad="-1" />
      <link label="" src="107" targ="77" sign="+" id="2242" targPad="-2" />
      <link label="" src="107" targ="78" sign="+" id="685" targPad="-3" />
      <link label="" src="107" targ="794" sign="+" id="4017" targPad="3" />
      <link label="" src="107" targ="81" sign="+" id="5082" targPad="-2" />
      <link label="" src="107" targ="815" sign="+" id="4733" targPad="0" />
      <link label="" src="107" targ="83" sign="+" id="2904" targPad="0" />
      <link label="" src="107" targ="85" sign="+" id="5088" targPad="-4" />
      <link label="" src="107" targ="87" sign="+" id="2903" targPad="1" />
      <link label="" src="107" targ="9" sign="+" id="114" targPad="-4" />
      <link label="" src="107" targ="90" sign="+" id="2796" targPad="-1" />
      <link label="" src="107" targ="909" sign="+" id="1793" targPad="2" />
      <link label="" src="107" targ="918" sign="-" id="4642" targPad="2" />
      <link label="" src="107" targ="94" sign="-" id="1285" targPad="-13" />
      <link label="" src="107" targ="98" sign="+" id="3058" targPad="-1" />
      <link label="" src="118" targ="1" sign="+" id="716" targPad="-1" />
      <link label="" src="118" targ="10" sign="-" id="4945" targPad="2" />
      <link label="" src="118" targ="103" sign="+" id="1365" targPad="-2" />
      <link label="" src="118" targ="1047" sign="+" id="5101" targPad="1" />
      <link label="" src="118" targ="107" sign="+" id="1804" targPad="-2" />
      <link label="" src="118" targ="118" sign="+" id="2802" targPad="5" />
      <link label="" src="118" targ="12" sign="+" id="1144" targPad="-1" />
      <link label="" src="118" targ="123" sign="-" id="2472" targPad="-6" />
      <link label="" src="118" targ="124" sign="-" id="590" targPad="-18" />
      <link label="" src="118" targ="1276" sign="+" id="1330" targPad="1" />
      <link label="" src="118" targ="128" sign="-" id="1863" targPad="1" />
      <link label="" src="118" targ="130" sign="-" id="3903" targPad="0" />
      <link label="" src="118" targ="132" sign="-" id="2282" targPad="4" />
      <link label="" src="118" targ="134" sign="+" id="947" targPad="-6" />
      <link label="" src="118" targ="1369" sign="+" id="1370" targPad="4" />
      <link label="" src="118" targ="1371" sign="+" id="1372" targPad="3" />
      <link label="" src="118" targ="138" sign="-" id="971" targPad="-13" />
      <link label="" src="118" targ="14" sign="+" id="119" targPad="0" />
      <link label="" src="118" targ="146" sign="+" id="3711" targPad="2" />
      <link label="" src="118" targ="148" sign="+" id="2096" targPad="-1" />
      <link label="" src="118" targ="15" sign="+" id="4092" targPad="1" />
      <link label="" src="118" targ="150" sign="+" id="915" targPad="2" />
      <link label="" src="118" targ="152" sign="+" id="2225" targPad="1" />
      <link label="" src="118" targ="154" sign="+" id="1367" targPad="0" />
      <link label="" src="118" targ="156" sign="-" id="3609" targPad="-2" />
      <link label="" src="118" targ="161" sign="+" id="613" targPad="1" />
      <link label="" src="118" targ="163" sign="-" id="612" targPad="1" />
      <link label="" src="118" targ="17" sign="+" id="2247" targPad="-1" />
      <link label="" src="118" targ="172" sign="-" id="5499" targPad="2" />
      <link label="" src="118" targ="174" sign="-" id="5498" targPad="-18" />
      <link label="" src="118" targ="177" sign="-" id="3207" targPad="3" />
      <link label="" src="118" targ="18" sign="-" id="746" targPad="1" />
      <link label="" src="118" targ="180" sign="+" id="3730" targPad="1" />
      <link label="" src="118" targ="186" sign="-" id="3572" targPad="2" />
      <link label="" src="118" targ="188" sign="+" id="2076" targPad="-2" />
      <link label="" src="118" targ="189" sign="+" id="2403" targPad="-1" />
      <link label="" src="118" targ="193" sign="+" id="3948" targPad="2" />
      <link label="" src="118" targ="199" sign="-" id="4236" targPad="-17" />
      <link label="" src="118" targ="20" sign="+" id="780" targPad="1" />
      <link label="" src="118" targ="202" sign="+" id="4707" targPad="1" />
      <link label="" src="118" targ="206" sign="+" id="2285" targPad="1" />
      <link label="" src="118" targ="212" sign="-" id="3873" targPad="-5" />
      <link label="" src="118" targ="217" sign="+" id="1478" targPad="0" />
      <link label="" src="118" targ="218" sign="-" id="3385" targPad="1" />
      <link label="" src="118" targ="222" sign="-" id="723" targPad="-6" />
      <link label="" src="118" targ="222" sign="+" id="725" targPad="-5" />
      <link label="" src="118" targ="224" sign="+" id="5320" targPad="0" />
      <link label="" src="118" targ="228" sign="-" id="3879" targPad="2" />
      <link label="" src="118" targ="23" sign="+" id="4900" targPad="-1" />
      <link label="" src="118" targ="230" sign="+" id="4605" targPad="0" />
      <link label="" src="118" targ="238" sign="-" id="3411" targPad="-4" />
      <link label="" src="118" targ="24" sign="+" id="3706" targPad="1" />
      <link label="" src="118" targ="243" sign="+" id="1456" targPad="-2" />
      <link label="" src="118" targ="247" sign="-" id="4906" targPad="-8" />
      <link label="" src="118" targ="250" sign="-" id="251" targPad="-2" />
      <link label="" src="118" targ="254" sign="+" id="4222" targPad="-1" />
      <link label="" src="118" targ="256" sign="-" id="5143" targPad="1" />
      <link label="" src="118" targ="26" sign="+" id="4894" targPad="-2" />
      <link label="" src="118" targ="269" sign="+" id="670" targPad="1" />
      <link label="" src="118" targ="271" sign="+" id="671" targPad="0" />
      <link label="" src="118" targ="273" sign="+" id="5775" targPad="-24" />
      <link label="" src="118" targ="273" sign="-" id="5776" targPad="-25" />
      <link label="" src="118" targ="275" sign="+" id="4767" targPad="-2" />
      <link label="" src="118" targ="278" sign="-" id="2490" targPad="-7" />
      <link label="" src="118" targ="286" sign="+" id="354" targPad="0" />
      <link label="" src="118" targ="287" sign="-" id="2784" targPad="4" />
      <link label="" src="118" targ="3" sign="+" id="2341" targPad="-3" />
      <link label="" src="118" targ="30" sign="+" id="1146" targPad="0" />
      <link label="" src="118" targ="307" sign="+" id="744" targPad="1" />
      <link label="" src="118" targ="316" sign="+" id="1061" targPad="0" />
      <link label="" src="118" targ="32" sign="+" id="5432" targPad="-1" />
      <link label="" src="118" targ="321" sign="+" id="3830" targPad="2" />
      <link label="" src="118" targ="323" sign="+" id="3833" targPad="-1" />
      <link label="" src="118" targ="326" sign="+" id="4988" targPad="-1" />
      <link label="" src="118" targ="33" sign="-" id="1836" targPad="-14" />
      <link label="" src="118" targ="330" sign="+" id="3804" targPad="-1" />
      <link label="" src="118" targ="332" sign="+" id="3802" targPad="3" />
      <link label="" src="118" targ="334" sign="-" id="2301" targPad="-5" />
      <link label="" src="118" targ="336" sign="+" id="2447" targPad="1" />
      <link label="" src="118" targ="342" sign="+" id="2369" targPad="1" />
      <link label="" src="118" targ="347" sign="+" id="424" targPad="0" />
      <link label="" src="118" targ="35" sign="-" id="3460" targPad="-7" />
      <link label="" src="118" targ="35" sign="+" id="3462" targPad="-6" />
      <link label="" src="118" targ="361" sign="+" id="798" targPad="-1" />
      <link label="" src="118" targ="363" sign="+" id="4877" targPad="1" />
      <link label="" src="118" targ="365" sign="-" id="1348" targPad="1" />
      <link label="" src="118" targ="382" sign="+" id="3707" targPad="-1" />
      <link label="" src="118" targ="4" sign="+" id="1062" targPad="2" />
      <link label="" src="118" targ="409" sign="-" id="410" targPad="-1" />
      <link label="" src="118" targ="413" sign="+" id="700" targPad="4" />
      <link label="" src="118" targ="417" sign="-" id="4308" targPad="1" />
      <link label="" src="118" targ="425" sign="+" id="426" targPad="-1" />
      <link label="" src="118" targ="441" sign="+" id="442" targPad="1" />
      <link label="" src="118" targ="456" sign="-" id="747" targPad="-7" />
      <link label="" src="118" targ="46" sign="+" id="2544" targPad="0" />
      <link label="" src="118" targ="461" sign="-" id="462" targPad="-3" />
      <link label="" src="118" targ="461" sign="+" id="465" targPad="-2" />
      <link label="" src="118" targ="463" sign="-" id="464" targPad="-17" />
      <link label="" src="118" targ="47" sign="+" id="4981" targPad="0" />
      <link label="" src="118" targ="473" sign="-" id="701" targPad="-1" />
      <link label="" src="118" targ="49" sign="+" id="4739" targPad="-1" />
      <link label="" src="118" targ="51" sign="+" id="2237" targPad="0" />
      <link label="" src="118" targ="514" sign="+" id="515" targPad="0" />
      <link label="" src="118" targ="53" sign="+" id="3794" targPad="-2" />
      <link label="" src="118" targ="535" sign="+" id="2832" targPad="-1" />
      <link label="" src="118" targ="54" sign="-" id="4792" targPad="-11" />
      <link label="" src="118" targ="548" sign="+" id="1903" targPad="3" />
      <link label="" src="118" targ="56" sign="+" id="718" targPad="1" />
      <link label="" src="118" targ="564" sign="+" id="1483" targPad="-1" />
      <link label="" src="118" targ="568" sign="+" id="569" targPad="2" />
      <link label="" src="118" targ="57" sign="+" id="3860" targPad="1" />
      <link label="" src="118" targ="585" sign="+" id="1028" targPad="1" />
      <link label="" src="118" targ="59" sign="+" id="5678" targPad="0" />
      <link label="" src="118" targ="591" sign="-" id="5496" targPad="2" />
      <link label="" src="118" targ="597" sign="+" id="2686" targPad="2" />
      <link label="" src="118" targ="6" sign="+" id="972" targPad="3" />
      <link label="" src="118" targ="60" sign="+" id="2940" targPad="2" />
      <link label="" src="118" targ="606" sign="-" id="3407" targPad="-10" />
      <link label="" src="118" targ="622" sign="+" id="4413" targPad="2" />
      <link label="" src="118" targ="644" sign="-" id="2304" targPad="0" />
      <link label="" src="118" targ="65" sign="+" id="2805" targPad="-3" />
      <link label="" src="118" targ="68" sign="+" id="2825" targPad="1" />
      <link label="" src="118" targ="693" sign="+" id="5124" targPad="1" />
      <link label="" src="118" targ="7" sign="+" id="4094" targPad="-1" />
      <link label="" src="118" targ="71" sign="+" id="5165" targPad="-1" />
      <link label="" src="118" targ="72" sign="+" id="3506" targPad="1" />
      <link label="" src="118" targ="74" sign="+" id="834" targPad="0" />
      <link label="" src="118" targ="741" sign="+" id="5365" targPad="3" />
      <link label="" src="118" targ="77" sign="+" id="2038" targPad="-1" />
      <link label="" src="118" targ="78" sign="+" id="2463" targPad="-2" />
      <link label="" src="118" targ="81" sign="+" id="4845" targPad="-1" />
      <link label="" src="118" targ="815" sign="+" id="1168" targPad="1" />
      <link label="" src="118" targ="83" sign="+" id="2868" targPad="1" />
      <link label="" src="118" targ="85" sign="+" id="4842" targPad="-3" />
      <link label="" src="118" targ="87" sign="+" id="2875" targPad="2" />
      <link label="" src="118" targ="9" sign="+" id="1142" targPad="-3" />
      <link label="" src="118" targ="90" sign="+" id="2696" targPad="0" />
      <link label="" src="118" targ="918" sign="-" id="919" targPad="3" />
      <link label="" src="118" targ="929" sign="+" id="4325" targPad="2" />
      <link label="" src="118" targ="98" sign="+" id="1808" targPad="0" />
      <link label="" src="12" targ="0" sign="+" id="2838" targPad="4" />
      <link label="" src="12" targ="1" sign="+" id="2711" targPad="0" />
      <link label="" src="12" targ="10" sign="-" id="13" targPad="3" />
      <link label="" src="12" targ="102" sign="+" id="2820" targPad="2" />
      <link label="" src="12" targ="103" sign="+" id="5362" targPad="-1" />
      <link label="" src="12" targ="1047" sign="+" id="3477" targPad="2" />
      <link label="" src="12" targ="107" sign="+" id="108" targPad="-1" />
      <link label="" src="12" targ="1152" sign="-" id="3351" targPad="2" />
      <link label="" src="12" targ="116" sign="+" id="4866" targPad="1" />
      <link label="" src="12" targ="118" sign="+" id="1143" targPad="-1" />
      <link label="" src="12" targ="1190" sign="-" id="3511" targPad="1" />
      <link label="" src="12" targ="12" sign="+" id="5160" targPad="5" />
      <link label="" src="12" targ="123" sign="-" id="733" targPad="-5" />
      <link label="" src="12" targ="124" sign="-" id="1933" targPad="-17" />
      <link label="" src="12" targ="1276" sign="+" id="5366" targPad="2" />
      <link label="" src="12" targ="128" sign="-" id="1660" targPad="2" />
      <link label="" src="12" targ="130" sign="-" id="888" targPad="1" />
      <link label="" src="12" targ="134" sign="-" id="5292" targPad="-5" />
      <link label="" src="12" targ="134" sign="+" id="5293" targPad="-4" />
      <link label="" src="12" targ="1369" sign="+" id="5380" targPad="5" />
      <link label="" src="12" targ="1371" sign="+" id="5374" targPad="4" />
      <link label="" src="12" targ="138" sign="-" id="5310" targPad="-12" />
      <link label="" src="12" targ="1381" sign="-" id="3197" targPad="3" />
      <link label="" src="12" targ="14" sign="+" id="4284" targPad="1" />
      <link label="" src="12" targ="140" sign="+" id="4968" targPad="2" />
      <link label="" src="12" targ="142" sign="-" id="2910" targPad="2" />
      <link label="" src="12" targ="146" sign="+" id="2222" targPad="3" />
      <link label="" src="12" targ="148" sign="+" id="518" targPad="0" />
      <link label="" src="12" targ="15" sign="+" id="2857" targPad="2" />
      <link label="" src="12" targ="150" sign="+" id="5277" targPad="3" />
      <link label="" src="12" targ="152" sign="+" id="666" targPad="2" />
      <link label="" src="12" targ="154" sign="+" id="5356" targPad="1" />
      <link label="" src="12" targ="156" sign="-" id="2052" targPad="-1" />
      <link label="" src="12" targ="161" sign="+" id="1940" targPad="2" />
      <link label="" src="12" targ="163" sign="-" id="1936" targPad="2" />
      <link label="" src="12" targ="167" sign="-" id="4320" targPad="4" />
      <link label="" src="12" targ="169" sign="-" id="1113" targPad="2" />
      <link label="" src="12" targ="17" sign="+" id="520" targPad="0" />
      <link label="" src="12" targ="171" sign="+" id="3016" targPad="3" />
      <link label="" src="12" targ="172" sign="-" id="3933" targPad="3" />
      <link label="" src="12" targ="174" sign="-" id="3938" targPad="-17" />
      <link label="" src="12" targ="177" sign="+" id="3049" targPad="4" />
      <link label="" src="12" targ="18" sign="-" id="4817" targPad="2" />
      <link label="" src="12" targ="180" sign="+" id="2088" targPad="2" />
      <link label="" src="12" targ="184" sign="-" id="2717" targPad="-2" />
      <link label="" src="12" targ="186" sign="-" id="1950" targPad="3" />
      <link label="" src="12" targ="188" sign="+" id="388" targPad="-1" />
      <link label="" src="12" targ="189" sign="+" id="4964" targPad="0" />
      <link label="" src="12" targ="193" sign="+" id="2527" targPad="3" />
      <link label="" src="12" targ="199" sign="-" id="2770" targPad="-16" />
      <link label="" src="12" targ="20" sign="+" id="5073" targPad="2" />
      <link label="" src="12" targ="202" sign="+" id="205" targPad="2" />
      <link label="" src="12" targ="206" sign="+" id="260" targPad="2" />
      <link label="" src="12" targ="21" sign="-" id="525" targPad="-3" />
      <link label="" src="12" targ="210" sign="-" id="1425" targPad="1" />
      <link label="" src="12" targ="212" sign="-" id="2436" targPad="-4" />
      <link label="" src="12" targ="217" sign="+" id="5424" targPad="1" />
      <link label="" src="12" targ="218" sign="-" id="1831" targPad="2" />
      <link label="" src="12" targ="222" sign="-" id="4669" targPad="-4" />
      <link label="" src="12" targ="222" sign="+" id="4673" targPad="-3" />
      <link label="" src="12" targ="224" sign="+" id="3767" targPad="1" />
      <link label="" src="12" targ="228" sign="-" id="2450" targPad="3" />
      <link label="" src="12" targ="23" sign="+" id="3370" targPad="0" />
      <link label="" src="12" targ="230" sign="+" id="234" targPad="1" />
      <link label="" src="12" targ="238" sign="-" id="1797" targPad="-3" />
      <link label="" src="12" targ="24" sign="+" id="2139" targPad="2" />
      <link label="" src="12" targ="243" sign="+" id="5441" targPad="-1" />
      <link label="" src="12" targ="247" sign="-" id="3382" targPad="-7" />
      <link label="" src="12" targ="250" sign="-" id="4665" targPad="-1" />
      <link label="" src="12" targ="254" sign="+" id="2765" targPad="0" />
      <link label="" src="12" targ="256" sign="-" id="2182" targPad="2" />
      <link label="" src="12" targ="26" sign="+" id="3353" targPad="-1" />
      <link label="" src="12" targ="264" sign="-" id="3300" targPad="4" />
      <link label="" src="12" targ="269" sign="+" id="4746" targPad="2" />
      <link label="" src="12" targ="271" sign="+" id="4742" targPad="1" />
      <link label="" src="12" targ="273" sign="+" id="4148" targPad="-22" />
      <link label="" src="12" targ="273" sign="-" id="4149" targPad="-23" />
      <link label="" src="12" targ="275" sign="+" id="1214" targPad="-1" />
      <link label="" src="12" targ="278" sign="-" id="1240" targPad="-6" />
      <link label="" src="12" targ="28" sign="+" id="3361" targPad="-1" />
      <link label="" src="12" targ="286" sign="+" id="4386" targPad="1" />
      <link label="" src="12" targ="287" sign="-" id="1119" targPad="5" />
      <link label="" src="12" targ="3" sign="+" id="675" targPad="-2" />
      <link label="" src="12" targ="30" sign="+" id="5152" targPad="1" />
      <link label="" src="12" targ="303" sign="+" id="4295" targPad="2" />
      <link label="" src="12" targ="307" sign="+" id="4815" targPad="2" />
      <link label="" src="12" targ="312" sign="+" id="1321" targPad="2" />
      <link label="" src="12" targ="316" sign="+" id="5183" targPad="1" />
      <link label="" src="12" targ="319" sign="+" id="5176" targPad="3" />
      <link label="" src="12" targ="32" sign="+" id="1078" targPad="0" />
      <link label="" src="12" targ="321" sign="+" id="5202" targPad="3" />
      <link label="" src="12" targ="323" sign="+" id="5204" targPad="0" />
      <link label="" src="12" targ="326" sign="+" id="3518" targPad="0" />
      <link label="" src="12" targ="33" sign="-" id="5767" targPad="-13" />
      <link label="" src="12" targ="330" sign="+" id="2885" targPad="0" />
      <link label="" src="12" targ="332" sign="+" id="2884" targPad="4" />
      <link label="" src="12" targ="334" sign="-" id="640" targPad="-4" />
      <link label="" src="12" targ="336" sign="+" id="824" targPad="2" />
      <link label="" src="12" targ="342" sign="+" id="637" targPad="2" />
      <link label="" src="12" targ="347" sign="+" id="4553" targPad="1" />
      <link label="" src="12" targ="35" sign="-" id="1882" targPad="-5" />
      <link label="" src="12" targ="35" sign="+" id="1883" targPad="-4" />
      <link label="" src="12" targ="352" sign="-" id="2801" targPad="-5" />
      <link label="" src="12" targ="361" sign="+" id="2509" targPad="0" />
      <link label="" src="12" targ="363" sign="+" id="849" targPad="2" />
      <link label="" src="12" targ="365" sign="-" id="2954" targPad="2" />
      <link label="" src="12" targ="38" sign="+" id="3587" targPad="4" />
      <link label="" src="12" targ="382" sign="+" id="2131" targPad="0" />
      <link label="" src="12" targ="4" sign="+" id="5343" targPad="3" />
      <link label="" src="12" targ="409" sign="-" id="4698" targPad="0" />
      <link label="" src="12" targ="41" sign="+" id="4166" targPad="1" />
      <link label="" src="12" targ="417" sign="-" id="2558" targPad="2" />
      <link label="" src="12" targ="425" sign="+" id="4548" targPad="0" />
      <link label="" src="12" targ="441" sign="+" id="4523" targPad="2" />
      <link label="" src="12" targ="456" sign="-" id="2418" targPad="-6" />
      <link label="" src="12" targ="46" sign="+" id="4337" targPad="1" />
      <link label="" src="12" targ="461" sign="-" id="4119" targPad="-1" />
      <link label="" src="12" targ="461" sign="+" id="4120" targPad="0" />
      <link label="" src="12" targ="463" sign="-" id="4532" targPad="-16" />
      <link label="" src="12" targ="47" sign="+" id="3199" targPad="1" />
      <link label="" src="12" targ="473" sign="-" id="4067" targPad="0" />
      <link label="" src="12" targ="486" sign="+" id="2848" targPad="4" />
      <link label="" src="12" targ="49" sign="+" id="3187" targPad="0" />
      <link label="" src="12" targ="51" sign="+" id="533" targPad="1" />
      <link label="" src="12" targ="514" sign="+" id="4496" targPad="1" />
      <link label="" src="12" targ="53" sign="+" id="2320" targPad="-1" />
      <link label="" src="12" targ="535" sign="+" id="1226" targPad="0" />
      <link label="" src="12" targ="54" sign="-" id="3338" targPad="-10" />
      <link label="" src="12" targ="548" sign="+" id="549" targPad="4" />
      <link label="" src="12" targ="552" sign="-" id="5651" targPad="3" />
      <link label="" src="12" targ="552" sign="+" id="5653" targPad="4" />
      <link label="" src="12" targ="56" sign="+" id="4680" targPad="2" />
      <link label="" src="12" targ="564" sign="+" id="5314" targPad="0" />
      <link label="" src="12" targ="568" sign="+" id="2592" targPad="3" />
      <link label="" src="12" targ="57" sign="+" id="857" targPad="2" />
      <link label="" src="12" targ="575" sign="-" id="2647" targPad="5" />
      <link label="" src="12" targ="585" sign="+" id="3712" targPad="2" />
      <link label="" src="12" targ="59" sign="+" id="4125" targPad="1" />
      <link label="" src="12" targ="591" sign="-" id="3937" targPad="3" />
      <link label="" src="12" targ="597" sign="+" id="1051" targPad="3" />
      <link label="" src="12" targ="6" sign="+" id="3607" targPad="4" />
      <link label="" src="12" targ="60" sign="+" id="1460" targPad="3" />
      <link label="" src="12" targ="606" sign="-" id="1798" targPad="-9" />
      <link label="" src="12" targ="622" sign="+" id="4218" targPad="3" />
      <link label="" src="12" targ="635" sign="+" id="1173" targPad="0" />
      <link label="" src="12" targ="644" sign="-" id="649" targPad="1" />
      <link label="" src="12" targ="65" sign="+" id="1249" targPad="-1" />
      <link label="" src="12" targ="65" sign="-" id="1253" targPad="-2" />
      <link label="" src="12" targ="68" sign="+" id="1265" targPad="2" />
      <link label="" src="12" targ="693" sign="+" id="3913" targPad="2" />
      <link label="" src="12" targ="695" sign="-" id="5471" targPad="-2" />
      <link label="" src="12" targ="695" sign="+" id="5472" targPad="-1" />
      <link label="" src="12" targ="7" sign="+" id="5635" targPad="0" />
      <link label="" src="12" targ="71" sign="+" id="3745" targPad="0" />
      <link label="" src="12" targ="72" sign="+" id="1867" targPad="2" />
      <link label="" src="12" targ="74" sign="+" id="4859" targPad="1" />
      <link label="" src="12" targ="741" sign="+" id="1258" targPad="4" />
      <link label="" src="12" targ="764" sign="-" id="4178" targPad="4" />
      <link label="" src="12" targ="77" sign="+" id="484" targPad="0" />
      <link label="" src="12" targ="78" sign="+" id="1180" targPad="-1" />
      <link label="" src="12" targ="794" sign="+" id="3158" targPad="4" />
      <link label="" src="12" targ="81" sign="+" id="3394" targPad="0" />
      <link label="" src="12" targ="815" sign="+" id="5134" targPad="2" />
      <link label="" src="12" targ="83" sign="+" id="1294" targPad="2" />
      <link label="" src="12" targ="85" sign="+" id="3399" targPad="-2" />
      <link label="" src="12" targ="87" sign="+" id="1311" targPad="3" />
      <link label="" src="12" targ="9" sign="+" id="5156" targPad="-2" />
      <link label="" src="12" targ="90" sign="+" id="4892" targPad="1" />
      <link label="" src="12" targ="909" sign="+" id="1125" targPad="3" />
      <link label="" src="12" targ="918" sign="-" id="5275" targPad="4" />
      <link label="" src="12" targ="929" sign="+" id="2947" targPad="3" />
      <link label="" src="12" targ="94" sign="-" id="95" targPad="-12" />
      <link label="" src="12" targ="968" sign="+" id="2262" targPad="4" />
      <link label="" src="12" targ="98" sign="+" id="111" targPad="1" />
      <link label="" src="123" targ="124" sign="+" id="125" targPad="-11" />
      <link label="" src="123" targ="138" sign="+" id="1353" targPad="-7" />
      <link label="" src="123" targ="174" sign="+" id="3739" targPad="-11" />
      <link label="" src="123" targ="184" sign="+" id="4208" targPad="1" />
      <link label="" src="123" targ="199" sign="+" id="4057" targPad="-10" />
      <link label="" src="123" targ="273" sign="+" id="5445" targPad="-13" />
      <link label="" src="123" targ="278" sign="+" id="832" targPad="-1" />
      <link label="" src="123" targ="334" sign="+" id="1972" targPad="-1" />
      <link label="" src="123" targ="456" sign="+" id="1133" targPad="-1" />
      <link label="" src="123" targ="463" sign="+" id="1629" targPad="-11" />
      <link label="" src="123" targ="54" sign="+" id="4433" targPad="-7" />
      <link label="" src="123" targ="606" sign="+" id="3026" targPad="-4" />
      <link label="" src="123" targ="94" sign="+" id="1428" targPad="-7" />
      <link label="" src="134" targ="1" sign="+" id="3874" targPad="-11" />
      <link label="" src="134" targ="10" sign="-" id="5616" targPad="-7" />
      <link label="" src="134" targ="102" sign="+" id="1272" targPad="-6" />
      <link label="" src="134" targ="103" sign="+" id="5174" targPad="-11" />
      <link label="" src="134" targ="107" sign="+" id="631" targPad="-10" />
      <link label="" src="134" targ="116" sign="+" id="1547" targPad="-9" />
      <link label="" src="134" targ="118" sign="+" id="948" targPad="-12" />
      <link label="" src="134" targ="1190" sign="-" id="5236" targPad="-7" />
      <link label="" src="134" targ="12" sign="+" id="5294" targPad="-10" />
      <link label="" src="134" targ="123" sign="-" id="1349" targPad="-16" />
      <link label="" src="134" targ="124" sign="-" id="1735" targPad="-28" />
      <link label="" src="134" targ="1276" sign="+" id="5121" targPad="-9" />
      <link label="" src="134" targ="128" sign="-" id="677" targPad="-7" />
      <link label="" src="134" targ="130" sign="-" id="2869" targPad="-9" />
      <link label="" src="134" targ="132" sign="-" id="227" targPad="-2" />
      <link label="" src="134" targ="134" sign="+" id="1446" targPad="5" />
      <link label="" src="134" targ="1371" sign="+" id="5167" targPad="0" />
      <link label="" src="134" targ="138" sign="-" id="1443" targPad="-22" />
      <link label="" src="134" targ="1381" sign="-" id="4321" targPad="0" />
      <link label="" src="134" targ="14" sign="+" id="4798" targPad="-10" />
      <link label="" src="134" targ="140" sign="+" id="1332" targPad="-2" />
      <link label="" src="134" targ="146" sign="+" id="3006" targPad="-6" />
      <link label="" src="134" targ="148" sign="+" id="221" targPad="-11" />
      <link label="" src="134" targ="150" sign="+" id="1340" targPad="-5" />
      <link label="" src="134" targ="152" sign="+" id="3069" targPad="-7" />
      <link label="" src="134" targ="156" sign="-" id="4228" targPad="-11" />
      <link label="" src="134" targ="161" sign="+" id="1736" targPad="-8" />
      <link label="" src="134" targ="163" sign="-" id="1743" targPad="-7" />
      <link label="" src="134" targ="167" sign="+" id="3335" targPad="-4" />
      <link label="" src="134" targ="169" sign="-" id="3011" targPad="-4" />
      <link label="" src="134" targ="17" sign="+" id="290" targPad="-11" />
      <link label="" src="134" targ="172" sign="-" id="3811" targPad="-7" />
      <link label="" src="134" targ="174" sign="-" id="3809" targPad="-28" />
      <link label="" src="134" targ="177" sign="+" id="2089" targPad="-8" />
      <link label="" src="134" targ="18" sign="-" id="5627" targPad="-9" />
      <link label="" src="134" targ="180" sign="+" id="4382" targPad="-8" />
      <link label="" src="134" targ="184" sign="-" id="4229" targPad="-9" />
      <link label="" src="134" targ="186" sign="-" id="1802" targPad="-3" />
      <link label="" src="134" targ="188" sign="+" id="2995" targPad="-15" />
      <link label="" src="134" targ="189" sign="+" id="1995" targPad="-12" />
      <link label="" src="134" targ="192" sign="-" id="3312" targPad="2" />
      <link label="" src="134" targ="192" sign="+" id="3313" targPad="3" />
      <link label="" src="134" targ="193" sign="+" id="2590" targPad="-4" />
      <link label="" src="134" targ="199" sign="-" id="2191" targPad="-27" />
      <link label="" src="134" targ="20" sign="+" id="1874" targPad="-7" />
      <link label="" src="134" targ="202" sign="+" id="481" targPad="-9" />
      <link label="" src="134" targ="206" sign="+" id="3009" targPad="-9" />
      <link label="" src="134" targ="21" sign="-" id="2959" targPad="-10" />
      <link label="" src="134" targ="210" sign="-" id="875" targPad="-3" />
      <link label="" src="134" targ="212" sign="-" id="2641" targPad="-14" />
      <link label="" src="134" targ="218" sign="-" id="1378" targPad="-8" />
      <link label="" src="134" targ="224" sign="+" id="3983" targPad="-10" />
      <link label="" src="134" targ="23" sign="+" id="3210" targPad="-9" />
      <link label="" src="134" targ="230" sign="+" id="489" targPad="-10" />
      <link label="" src="134" targ="238" sign="-" id="2000" targPad="-13" />
      <link label="" src="134" targ="24" sign="+" id="3019" targPad="-6" />
      <link label="" src="134" targ="243" sign="+" id="5254" targPad="-13" />
      <link label="" src="134" targ="247" sign="-" id="3230" targPad="-16" />
      <link label="" src="134" targ="250" sign="-" id="4184" targPad="-13" />
      <link label="" src="134" targ="254" sign="+" id="2195" targPad="-11" />
      <link label="" src="134" targ="26" sign="+" id="3222" targPad="-9" />
      <link label="" src="134" targ="264" sign="-" id="3104" targPad="-4" />
      <link label="" src="134" targ="271" sign="+" id="4537" targPad="-8" />
      <link label="" src="134" targ="273" sign="-" id="5042" targPad="-42" />
      <link label="" src="134" targ="273" sign="+" id="5043" targPad="-41" />
      <link label="" src="134" targ="275" sign="+" id="5118" targPad="-15" />
      <link label="" src="134" targ="278" sign="-" id="2136" targPad="-17" />
      <link label="" src="134" targ="28" sign="+" id="3220" targPad="-10" />
      <link label="" src="134" targ="286" sign="+" id="4646" targPad="-8" />
      <link label="" src="134" targ="287" sign="-" id="959" targPad="-3" />
      <link label="" src="134" targ="3" sign="+" id="137" targPad="-12" />
      <link label="" src="134" targ="30" sign="+" id="5297" targPad="-9" />
      <link label="" src="134" targ="307" sign="+" id="5630" targPad="-4" />
      <link label="" src="134" targ="316" sign="+" id="5565" targPad="-6" />
      <link label="" src="134" targ="32" sign="+" id="5390" targPad="-10" />
      <link label="" src="134" targ="321" sign="+" id="5419" targPad="-4" />
      <link label="" src="134" targ="323" sign="+" id="5415" targPad="-10" />
      <link label="" src="134" targ="326" sign="+" id="4255" targPad="-11" />
      <link label="" src="134" targ="33" sign="-" id="710" targPad="-23" />
      <link label="" src="134" targ="330" sign="+" id="872" targPad="-11" />
      <link label="" src="134" targ="334" sign="-" id="3041" targPad="-13" />
      <link label="" src="134" targ="336" sign="+" id="1377" targPad="-8" />
      <link label="" src="134" targ="347" sign="+" id="2005" targPad="-10" />
      <link label="" src="134" targ="35" sign="+" id="1712" targPad="-24" />
      <link label="" src="134" targ="352" sign="-" id="1742" targPad="-14" />
      <link label="" src="134" targ="361" sign="+" id="4366" targPad="-9" />
      <link label="" src="134" targ="363" sign="+" id="364" targPad="-3" />
      <link label="" src="134" targ="365" sign="-" id="3839" targPad="-8" />
      <link label="" src="134" targ="38" sign="+" id="5521" targPad="-2" />
      <link label="" src="134" targ="382" sign="+" id="4457" targPad="-10" />
      <link label="" src="134" targ="4" sign="+" id="1404" targPad="-7" />
      <link label="" src="134" targ="409" sign="-" id="4528" targPad="-10" />
      <link label="" src="134" targ="41" sign="+" id="5039" targPad="-8" />
      <link label="" src="134" targ="417" sign="-" id="848" targPad="-1" />
      <link label="" src="134" targ="425" sign="+" id="1955" targPad="-10" />
      <link label="" src="134" targ="441" sign="+" id="4653" targPad="-8" />
      <link label="" src="134" targ="456" sign="-" id="4207" targPad="-16" />
      <link label="" src="134" targ="46" sign="+" id="2105" targPad="-8" />
      <link label="" src="134" targ="461" sign="+" id="5333" targPad="-18" />
      <link label="" src="134" targ="463" sign="-" id="4671" targPad="-28" />
      <link label="" src="134" targ="47" sign="+" id="5780" targPad="-7" />
      <link label="" src="134" targ="473" sign="-" id="5250" targPad="-12" />
      <link label="" src="134" targ="49" sign="+" id="3415" targPad="-11" />
      <link label="" src="134" targ="51" sign="+" id="283" targPad="-11" />
      <link label="" src="134" targ="514" sign="+" id="4705" targPad="-9" />
      <link label="" src="134" targ="53" sign="+" id="2899" targPad="-12" />
      <link label="" src="134" targ="535" sign="+" id="983" targPad="-11" />
      <link label="" src="134" targ="54" sign="-" id="3135" targPad="-20" />
      <link label="" src="134" targ="548" sign="+" id="1104" targPad="-3" />
      <link label="" src="134" targ="552" sign="+" id="553" targPad="-8" />
      <link label="" src="134" targ="56" sign="+" id="4513" targPad="-7" />
      <link label="" src="134" targ="564" sign="+" id="5239" targPad="-11" />
      <link label="" src="134" targ="568" sign="+" id="3893" targPad="-7" />
      <link label="" src="134" targ="57" sign="+" id="408" targPad="-4" />
      <link label="" src="134" targ="585" sign="+" id="5572" targPad="-6" />
      <link label="" src="134" targ="59" sign="+" id="4976" targPad="-8" />
      <link label="" src="134" targ="591" sign="-" id="3808" targPad="-7" />
      <link label="" src="134" targ="597" sign="+" id="1310" targPad="-4" />
      <link label="" src="134" targ="6" sign="+" id="5553" targPad="-2" />
      <link label="" src="134" targ="60" sign="+" id="2353" targPad="-6" />
      <link label="" src="134" targ="606" sign="-" id="2002" targPad="-18" />
      <link label="" src="134" targ="635" sign="+" id="5125" targPad="-8" />
      <link label="" src="134" targ="644" sign="-" id="1666" targPad="-9" />
      <link label="" src="134" targ="693" sign="+" id="5508" targPad="-9" />
      <link label="" src="134" targ="695" sign="+" id="777" targPad="-16" />
      <link label="" src="134" targ="7" sign="+" id="4732" targPad="-11" />
      <link label="" src="134" targ="71" sign="+" id="4193" targPad="-10" />
      <link label="" src="134" targ="72" sign="+" id="1727" targPad="-7" />
      <link label="" src="134" targ="741" sign="+" id="4846" targPad="-1" />
      <link label="" src="134" targ="764" sign="-" id="3766" targPad="-1" />
      <link label="" src="134" targ="77" sign="+" id="301" targPad="-10" />
      <link label="" src="134" targ="78" sign="+" id="2817" targPad="-14" />
      <link label="" src="134" targ="81" sign="+" id="3167" targPad="-11" />
      <link label="" src="134" targ="815" sign="+" id="5379" targPad="-8" />
      <link label="" src="134" targ="83" sign="+" id="1097" targPad="-7" />
      <link label="" src="134" targ="85" sign="+" id="3171" targPad="-13" />
      <link label="" src="134" targ="87" sign="+" id="1095" targPad="-5" />
      <link label="" src="134" targ="9" sign="+" id="5289" targPad="-15" />
      <link label="" src="134" targ="90" sign="+" id="1998" targPad="-9" />
      <link label="" src="134" targ="918" sign="-" id="3468" targPad="-5" />
      <link label="" src="134" targ="929" sign="+" id="3694" targPad="-3" />
      <link label="" src="134" targ="94" sign="-" id="420" targPad="-20" />
      <link label="" src="134" targ="98" sign="+" id="821" targPad="-10" />
      <link label="" src="138" targ="123" sign="+" id="1352" targPad="-1" />
      <link label="" src="138" targ="124" sign="+" id="1733" targPad="-10" />
      <link label="" src="138" targ="138" sign="+" id="1440" targPad="5" />
      <link label="" src="138" targ="174" sign="+" id="3812" targPad="-10" />
      <link label="" src="138" targ="184" sign="+" id="4226" targPad="2" />
      <link label="" src="138" targ="199" sign="+" id="2190" targPad="-9" />
      <link label="" src="138" targ="21" sign="+" id="2956" targPad="-1" />
      <link label="" src="138" targ="210" sign="+" id="877" targPad="3" />
      <link label="" src="138" targ="238" sign="+" id="2008" targPad="1" />
      <link label="" src="138" targ="247" sign="+" id="3226" targPad="-3" />
      <link label="" src="138" targ="273" sign="+" id="5045" targPad="-12" />
      <link label="" src="138" targ="278" sign="+" id="2129" targPad="0" />
      <link label="" src="138" targ="33" sign="+" id="709" targPad="-7" />
      <link label="" src="138" targ="334" sign="+" id="3039" targPad="0" />
      <link label="" src="138" targ="352" sign="+" id="1744" targPad="-2" />
      <link label="" src="138" targ="456" sign="+" id="4203" targPad="0" />
      <link label="" src="138" targ="463" sign="+" id="4677" targPad="-10" />
      <link label="" src="138" targ="606" sign="+" id="2001" targPad="-3" />
      <link label="" src="138" targ="94" sign="+" id="421" targPad="-6" />
      <link label="" src="14" targ="1" sign="+" id="3196" targPad="1" />
      <link label="" src="14" targ="10" sign="-" id="1176" targPad="4" />
      <link label="" src="14" targ="102" sign="+" id="800" targPad="3" />
      <link label="" src="14" targ="103" sign="+" id="3244" targPad="0" />
      <link label="" src="14" targ="1047" sign="+" id="3944" targPad="3" />
      <link label="" src="14" targ="1152" sign="-" id="2526" targPad="3" />
      <link label="" src="14" targ="116" sign="+" id="5435" targPad="2" />
      <link label="" src="14" targ="118" sign="+" id="120" targPad="0" />
      <link label="" src="14" targ="12" sign="+" id="4285" targPad="0" />
      <link label="" src="14" targ="123" sign="-" id="5524" targPad="-4" />
      <link label="" src="14" targ="124" sign="-" id="2419" targPad="-16" />
      <link label="" src="14" targ="1276" sign="+" id="3108" targPad="3" />
      <link label="" src="14" targ="128" sign="-" id="4865" targPad="3" />
      <link label="" src="14" targ="130" sign="-" id="1167" targPad="2" />
      <link label="" src="14" targ="134" sign="-" id="4794" targPad="-3" />
      <link label="" src="14" targ="134" sign="+" id="4797" targPad="-2" />
      <link label="" src="14" targ="138" sign="-" id="4793" targPad="-11" />
      <link label="" src="14" targ="14" sign="+" id="3406" targPad="5" />
      <link label="" src="14" targ="142" sign="-" id="1019" targPad="3" />
      <link label="" src="14" targ="146" sign="+" id="1217" targPad="4" />
      <link label="" src="14" targ="148" sign="+" id="1065" targPad="1" />
      <link label="" src="14" targ="15" sign="+" id="16" targPad="3" />
      <link label="" src="14" targ="152" sign="+" id="1198" targPad="3" />
      <link label="" src="14" targ="154" sign="+" id="3240" targPad="2" />
      <link label="" src="14" targ="156" sign="-" id="2573" targPad="0" />
      <link label="" src="14" targ="161" sign="+" id="2424" targPad="3" />
      <link label="" src="14" targ="163" sign="-" id="2425" targPad="3" />
      <link label="" src="14" targ="169" sign="-" id="4706" targPad="3" />
      <link label="" src="14" targ="17" sign="+" id="1175" targPad="1" />
      <link label="" src="14" targ="171" sign="+" id="2065" targPad="4" />
      <link label="" src="14" targ="174" sign="-" id="3044" targPad="-16" />
      <link label="" src="14" targ="18" sign="-" id="3960" targPad="3" />
      <link label="" src="14" targ="180" sign="+" id="2437" targPad="3" />
      <link label="" src="14" targ="184" sign="-" id="2201" targPad="-1" />
      <link label="" src="14" targ="186" sign="-" id="1067" targPad="4" />
      <link label="" src="14" targ="189" sign="+" id="5547" targPad="1" />
      <link label="" src="14" targ="199" sign="-" id="318" targPad="-15" />
      <link label="" src="14" targ="20" sign="+" id="5317" targPad="3" />
      <link label="" src="14" targ="202" sign="+" id="1605" targPad="3" />
      <link label="" src="14" targ="206" sign="+" id="1195" targPad="3" />
      <link label="" src="14" targ="212" sign="-" id="1413" targPad="-3" />
      <link label="" src="14" targ="217" sign="+" id="3096" targPad="2" />
      <link label="" src="14" targ="218" sign="-" id="900" targPad="3" />
      <link label="" src="14" targ="222" sign="-" id="3894" targPad="-2" />
      <link label="" src="14" targ="222" sign="+" id="3896" targPad="-1" />
      <link label="" src="14" targ="224" sign="+" id="2900" targPad="2" />
      <link label="" src="14" targ="23" sign="+" id="2529" targPad="1" />
      <link label="" src="14" targ="230" sign="+" id="1583" targPad="2" />
      <link label="" src="14" targ="238" sign="-" id="792" targPad="-2" />
      <link label="" src="14" targ="24" sign="+" id="1296" targPad="3" />
      <link label="" src="14" targ="243" sign="+" id="4418" targPad="0" />
      <link label="" src="14" targ="247" sign="-" id="2540" targPad="-6" />
      <link label="" src="14" targ="250" sign="-" id="3490" targPad="0" />
      <link label="" src="14" targ="254" sign="+" id="299" targPad="1" />
      <link label="" src="14" targ="256" sign="-" id="2698" targPad="3" />
      <link label="" src="14" targ="26" sign="+" id="2536" targPad="0" />
      <link label="" src="14" targ="269" sign="+" id="5181" targPad="3" />
      <link label="" src="14" targ="271" sign="+" id="5187" targPad="2" />
      <link label="" src="14" targ="273" sign="+" id="3430" targPad="-20" />
      <link label="" src="14" targ="273" sign="-" id="3431" targPad="-21" />
      <link label="" src="14" targ="275" sign="+" id="1729" targPad="0" />
      <link label="" src="14" targ="28" sign="+" id="2539" targPad="0" />
      <link label="" src="14" targ="286" sign="+" id="3555" targPad="2" />
      <link label="" src="14" targ="3" sign="+" id="1300" targPad="-1" />
      <link label="" src="14" targ="30" sign="+" id="4281" targPad="2" />
      <link label="" src="14" targ="303" sign="+" id="2084" targPad="3" />
      <link label="" src="14" targ="312" sign="+" id="393" targPad="3" />
      <link label="" src="14" targ="316" sign="+" id="4137" targPad="2" />
      <link label="" src="14" targ="32" sign="+" id="2267" targPad="1" />
      <link label="" src="14" targ="326" sign="+" id="2514" targPad="1" />
      <link label="" src="14" targ="33" sign="-" id="4770" targPad="-12" />
      <link label="" src="14" targ="330" sign="+" id="1373" targPad="1" />
      <link label="" src="14" targ="336" sign="+" id="5405" targPad="3" />
      <link label="" src="14" targ="342" sign="+" id="5418" targPad="3" />
      <link label="" src="14" targ="347" sign="+" id="5724" targPad="2" />
      <link label="" src="14" targ="35" sign="-" id="1003" targPad="-3" />
      <link label="" src="14" targ="35" sign="+" id="1006" targPad="-2" />
      <link label="" src="14" targ="352" sign="-" id="2308" targPad="-4" />
      <link label="" src="14" targ="361" sign="+" id="3345" targPad="1" />
      <link label="" src="14" targ="363" sign="+" id="1102" targPad="3" />
      <link label="" src="14" targ="382" sign="+" id="2729" targPad="1" />
      <link label="" src="14" targ="397" sign="-" id="3967" targPad="5" />
      <link label="" src="14" targ="4" sign="+" id="4828" targPad="4" />
      <link label="" src="14" targ="409" sign="-" id="3644" targPad="1" />
      <link label="" src="14" targ="41" sign="+" id="3449" targPad="2" />
      <link label="" src="14" targ="425" sign="+" id="5728" targPad="1" />
      <link label="" src="14" targ="441" sign="+" id="3764" targPad="3" />
      <link label="" src="14" targ="456" sign="-" id="3337" targPad="-5" />
      <link label="" src="14" targ="46" sign="+" id="4825" targPad="2" />
      <link label="" src="14" targ="461" sign="-" id="3751" targPad="1" />
      <link label="" src="14" targ="461" sign="+" id="3752" targPad="2" />
      <link label="" src="14" targ="473" sign="-" id="3228" targPad="1" />
      <link label="" src="14" targ="49" sign="+" id="2333" targPad="1" />
      <link label="" src="14" targ="51" sign="+" id="1172" targPad="2" />
      <link label="" src="14" targ="514" sign="+" id="3744" targPad="2" />
      <link label="" src="14" targ="53" sign="+" id="1329" targPad="0" />
      <link label="" src="14" targ="535" sign="+" id="4577" targPad="1" />
      <link label="" src="14" targ="56" sign="+" id="3900" targPad="3" />
      <link label="" src="14" targ="564" sign="+" id="4542" targPad="1" />
      <link label="" src="14" targ="568" sign="+" id="3142" targPad="4" />
      <link label="" src="14" targ="57" sign="+" id="1487" targPad="3" />
      <link label="" src="14" targ="585" sign="+" id="4195" targPad="3" />
      <link label="" src="14" targ="59" sign="+" id="3229" targPad="2" />
      <link label="" src="14" targ="606" sign="-" id="793" targPad="-8" />
      <link label="" src="14" targ="644" sign="-" id="4437" targPad="2" />
      <link label="" src="14" targ="65" sign="+" id="293" targPad="0" />
      <link label="" src="14" targ="68" sign="+" id="296" targPad="3" />
      <link label="" src="14" targ="693" sign="+" id="3482" targPad="3" />
      <link label="" src="14" targ="695" sign="-" id="4622" targPad="0" />
      <link label="" src="14" targ="7" sign="+" id="988" targPad="1" />
      <link label="" src="14" targ="71" sign="+" id="2745" targPad="1" />
      <link label="" src="14" targ="72" sign="+" id="978" targPad="3" />
      <link label="" src="14" targ="74" sign="+" id="4059" targPad="2" />
      <link label="" src="14" targ="741" sign="+" id="2988" targPad="5" />
      <link label="" src="14" targ="78" sign="+" id="5064" targPad="0" />
      <link label="" src="14" targ="81" sign="+" id="2554" targPad="1" />
      <link label="" src="14" targ="815" sign="+" id="4185" targPad="3" />
      <link label="" src="14" targ="83" sign="+" id="84" targPad="3" />
      <link label="" src="14" targ="85" sign="+" id="2561" targPad="-1" />
      <link label="" src="14" targ="87" sign="+" id="88" targPad="4" />
      <link label="" src="14" targ="9" sign="+" id="4290" targPad="-1" />
      <link label="" src="14" targ="90" sign="+" id="5646" targPad="2" />
      <link label="" src="14" targ="94" sign="-" id="4840" targPad="-11" />
      <link label="" src="14" targ="98" sign="+" id="5562" targPad="2" />
      <link label="" src="140" targ="103" sign="+" id="4013" targPad="1" />
      <link label="" src="140" targ="107" sign="+" id="475" targPad="0" />
      <link label="" src="140" targ="118" sign="+" id="2405" targPad="1" />
      <link label="" src="140" targ="1190" sign="-" id="5260" targPad="2" />
      <link label="" src="140" targ="124" sign="-" id="4662" targPad="-15" />
      <link label="" src="140" targ="130" sign="-" id="817" targPad="3" />
      <link label="" src="140" targ="134" sign="+" id="1331" targPad="-1" />
      <link label="" src="140" targ="138" sign="-" id="1328" targPad="-10" />
      <link label="" src="140" targ="14" sign="+" id="5625" targPad="2" />
      <link label="" src="140" targ="148" sign="+" id="149" targPad="2" />
      <link label="" src="140" targ="156" sign="-" id="4869" targPad="1" />
      <link label="" src="140" targ="174" sign="-" id="5109" targPad="-15" />
      <link label="" src="140" targ="188" sign="+" id="479" targPad="0" />
      <link label="" src="140" targ="189" sign="+" id="2047" targPad="2" />
      <link label="" src="140" targ="199" sign="-" id="1431" targPad="-14" />
      <link label="" src="140" targ="212" sign="-" id="2347" targPad="-2" />
      <link label="" src="140" targ="222" sign="+" id="4703" targPad="0" />
      <link label="" src="140" targ="243" sign="+" id="1219" targPad="1" />
      <link label="" src="140" targ="250" sign="-" id="4141" targPad="1" />
      <link label="" src="140" targ="254" sign="+" id="1149" targPad="2" />
      <link label="" src="140" targ="26" sign="+" id="3388" targPad="1" />
      <link label="" src="140" targ="273" sign="-" id="5581" targPad="-19" />
      <link label="" src="140" targ="275" sign="+" id="5247" targPad="1" />
      <link label="" src="140" targ="278" sign="-" id="2154" targPad="-5" />
      <link label="" src="140" targ="3" sign="+" id="196" targPad="0" />
      <link label="" src="140" targ="323" sign="+" id="5063" targPad="1" />
      <link label="" src="140" targ="326" sign="+" id="3456" targPad="2" />
      <link label="" src="140" targ="33" sign="-" id="1388" targPad="-11" />
      <link label="" src="140" targ="330" sign="+" id="1327" targPad="2" />
      <link label="" src="140" targ="35" sign="+" id="1725" targPad="-1" />
      <link label="" src="140" targ="382" sign="+" id="4517" targPad="2" />
      <link label="" src="140" targ="417" sign="-" id="1012" targPad="3" />
      <link label="" src="140" targ="425" sign="+" id="2252" targPad="2" />
      <link label="" src="140" targ="463" sign="-" id="1763" targPad="-15" />
      <link label="" src="140" targ="47" sign="+" id="3387" targPad="2" />
      <link label="" src="140" targ="473" sign="-" id="5285" targPad="2" />
      <link label="" src="140" targ="49" sign="+" id="3193" targPad="2" />
      <link label="" src="140" targ="53" sign="+" id="2062" targPad="1" />
      <link label="" src="140" targ="535" sign="+" id="2663" targPad="2" />
      <link label="" src="140" targ="585" sign="+" id="3731" targPad="4" />
      <link label="" src="140" targ="606" sign="-" id="1750" targPad="-7" />
      <link label="" src="140" targ="635" sign="+" id="5257" targPad="1" />
      <link label="" src="140" targ="644" sign="-" id="1201" targPad="3" />
      <link label="" src="140" targ="7" sign="+" id="1751" targPad="2" />
      <link label="" src="140" targ="77" sign="+" id="141" targPad="1" />
      <link label="" src="140" targ="78" sign="+" id="2893" targPad="1" />
      <link label="" src="140" targ="85" sign="+" id="3427" targPad="0" />
      <link label="" src="140" targ="9" sign="+" id="4975" targPad="0" />
      <link label="" src="140" targ="94" sign="-" id="1659" targPad="-10" />
      <link label="" src="152" targ="1" sign="+" id="5111" targPad="2" />
      <link label="" src="152" targ="10" sign="-" id="1988" targPad="5" />
      <link label="" src="152" targ="103" sign="+" id="2489" targPad="2" />
      <link label="" src="152" targ="1047" sign="+" id="1842" targPad="4" />
      <link label="" src="152" targ="107" sign="+" id="2073" targPad="1" />
      <link label="" src="152" targ="1152" sign="-" id="5762" targPad="4" />
      <link label="" src="152" targ="116" sign="+" id="253" targPad="3" />
      <link label="" src="152" targ="118" sign="+" id="2226" targPad="2" />
      <link label="" src="152" targ="1190" sign="-" id="3827" targPad="3" />
      <link label="" src="152" targ="12" sign="+" id="665" targPad="1" />
      <link label="" src="152" targ="123" sign="-" id="1916" targPad="-3" />
      <link label="" src="152" targ="124" sign="-" id="153" targPad="-14" />
      <link label="" src="152" targ="1276" sign="+" id="2227" targPad="4" />
      <link label="" src="152" targ="128" sign="-" id="1282" targPad="4" />
      <link label="" src="152" targ="130" sign="-" id="4681" targPad="4" />
      <link label="" src="152" targ="132" sign="-" id="4465" targPad="5" />
      <link label="" src="152" targ="134" sign="-" id="3068" targPad="0" />
      <link label="" src="152" targ="134" sign="+" id="3070" targPad="1" />
      <link label="" src="152" targ="1371" sign="+" id="2466" targPad="5" />
      <link label="" src="152" targ="138" sign="-" id="3066" targPad="-9" />
      <link label="" src="152" targ="1381" sign="-" id="5511" targPad="4" />
      <link label="" src="152" targ="142" sign="-" id="3293" targPad="4" />
      <link label="" src="152" targ="146" sign="+" id="3289" targPad="5" />
      <link label="" src="152" targ="148" sign="+" id="1645" targPad="3" />
      <link label="" src="152" targ="15" sign="+" id="5280" targPad="4" />
      <link label="" src="152" targ="150" sign="+" id="2880" targPad="4" />
      <link label="" src="152" targ="152" sign="+" id="4486" targPad="5" />
      <link label="" src="152" targ="154" sign="+" id="2485" targPad="3" />
      <link label="" src="152" targ="156" sign="-" id="3204" targPad="2" />
      <link label="" src="152" targ="161" sign="+" id="162" targPad="4" />
      <link label="" src="152" targ="163" sign="-" id="164" targPad="4" />
      <link label="" src="152" targ="169" sign="-" id="1449" targPad="4" />
      <link label="" src="152" targ="17" sign="+" id="4410" targPad="2" />
      <link label="" src="152" targ="172" sign="-" id="3603" targPad="4" />
      <link label="" src="152" targ="174" sign="-" id="3680" targPad="-14" />
      <link label="" src="152" targ="177" sign="+" id="5430" targPad="5" />
      <link label="" src="152" targ="18" sign="-" id="166" targPad="4" />
      <link label="" src="152" targ="180" sign="+" id="3261" targPad="4" />
      <link label="" src="152" targ="184" sign="-" id="5778" targPad="0" />
      <link label="" src="152" targ="186" sign="-" id="4370" targPad="5" />
      <link label="" src="152" targ="188" sign="+" id="1589" targPad="1" />
      <link label="" src="152" targ="189" sign="+" id="686" targPad="3" />
      <link label="" src="152" targ="199" sign="-" id="5231" targPad="-13" />
      <link label="" src="152" targ="20" sign="+" id="501" targPad="4" />
      <link label="" src="152" targ="202" sign="+" id="2121" targPad="4" />
      <link label="" src="152" targ="206" sign="+" id="1441" targPad="4" />
      <link label="" src="152" targ="210" sign="-" id="1031" targPad="2" />
      <link label="" src="152" targ="212" sign="-" id="3470" targPad="-1" />
      <link label="" src="152" targ="217" sign="+" id="2293" targPad="3" />
      <link label="" src="152" targ="218" sign="-" id="5520" targPad="4" />
      <link label="" src="152" targ="222" sign="-" id="1651" targPad="1" />
      <link label="" src="152" targ="222" sign="+" id="1652" targPad="2" />
      <link label="" src="152" targ="224" sign="+" id="3504" targPad="3" />
      <link label="" src="152" targ="228" sign="-" id="3472" targPad="4" />
      <link label="" src="152" targ="23" sign="+" id="5766" targPad="2" />
      <link label="" src="152" targ="230" sign="+" id="2140" targPad="3" />
      <link label="" src="152" targ="238" sign="-" id="4183" targPad="-1" />
      <link label="" src="152" targ="24" sign="+" id="3302" targPad="4" />
      <link label="" src="152" targ="243" sign="+" id="886" targPad="2" />
      <link label="" src="152" targ="247" sign="-" id="5759" targPad="-5" />
      <link label="" src="152" targ="250" sign="-" id="3084" targPad="2" />
      <link label="" src="152" targ="254" sign="+" id="5168" targPad="3" />
      <link label="" src="152" targ="256" sign="-" id="3328" targPad="4" />
      <link label="" src="152" targ="26" sign="+" id="5754" targPad="2" />
      <link label="" src="152" targ="269" sign="+" id="3065" targPad="4" />
      <link label="" src="152" targ="271" sign="+" id="3086" targPad="3" />
      <link label="" src="152" targ="273" sign="+" id="1085" targPad="-17" />
      <link label="" src="152" targ="273" sign="-" id="1087" targPad="-18" />
      <link label="" src="152" targ="275" sign="+" id="1581" targPad="2" />
      <link label="" src="152" targ="278" sign="-" id="587" targPad="-4" />
      <link label="" src="152" targ="28" sign="+" id="5758" targPad="1" />
      <link label="" src="152" targ="286" sign="+" id="1380" targPad="3" />
      <link label="" src="152" targ="3" sign="+" id="4520" targPad="1" />
      <link label="" src="152" targ="30" sign="+" id="668" targPad="3" />
      <link label="" src="152" targ="303" sign="+" id="4046" targPad="4" />
      <link label="" src="152" targ="32" sign="+" id="1519" targPad="2" />
      <link label="" src="152" targ="321" sign="+" id="3542" targPad="4" />
      <link label="" src="152" targ="323" sign="+" id="3544" targPad="2" />
      <link label="" src="152" targ="326" sign="+" id="4459" targPad="3" />
      <link label="" src="152" targ="33" sign="-" id="2724" targPad="-10" />
      <link label="" src="152" targ="330" sign="+" id="4908" targPad="3" />
      <link label="" src="152" targ="332" sign="+" id="4907" targPad="5" />
      <link label="" src="152" targ="334" sign="-" id="4545" targPad="-3" />
      <link label="" src="152" targ="336" sign="+" id="1930" targPad="4" />
      <link label="" src="152" targ="342" sign="+" id="1832" targPad="4" />
      <link label="" src="152" targ="347" sign="+" id="717" targPad="3" />
      <link label="" src="152" targ="35" sign="-" id="4330" targPad="0" />
      <link label="" src="152" targ="35" sign="+" id="4331" targPad="1" />
      <link label="" src="152" targ="361" sign="+" id="5568" targPad="2" />
      <link label="" src="152" targ="363" sign="+" id="1975" targPad="4" />
      <link label="" src="152" targ="365" sign="-" id="5383" targPad="3" />
      <link label="" src="152" targ="382" sign="+" id="3130" targPad="3" />
      <link label="" src="152" targ="409" sign="-" id="3021" targPad="2" />
      <link label="" src="152" targ="41" sign="+" id="1155" targPad="3" />
      <link label="" src="152" targ="417" sign="-" id="4880" targPad="4" />
      <link label="" src="152" targ="425" sign="+" id="721" targPad="3" />
      <link label="" src="152" targ="441" sign="+" id="1539" targPad="4" />
      <link label="" src="152" targ="456" sign="-" id="5423" targPad="-4" />
      <link label="" src="152" targ="46" sign="+" id="4081" targPad="3" />
      <link label="" src="152" targ="461" sign="-" id="1603" targPad="3" />
      <link label="" src="152" targ="461" sign="+" id="1604" targPad="4" />
      <link label="" src="152" targ="463" sign="-" id="2897" targPad="-14" />
      <link label="" src="152" targ="47" sign="+" id="4150" targPad="3" />
      <link label="" src="152" targ="473" sign="-" id="1671" targPad="3" />
      <link label="" src="152" targ="49" sign="+" id="5582" targPad="3" />
      <link label="" src="152" targ="51" sign="+" id="4414" targPad="3" />
      <link label="" src="152" targ="514" sign="+" id="1438" targPad="3" />
      <link label="" src="152" targ="53" sign="+" id="3375" targPad="2" />
      <link label="" src="152" targ="535" sign="+" id="843" targPad="3" />
      <link label="" src="152" targ="54" sign="-" id="5684" targPad="-9" />
      <link label="" src="152" targ="548" sign="+" id="2407" targPad="5" />
      <link label="" src="152" targ="56" sign="+" id="1642" targPad="4" />
      <link label="" src="152" targ="564" sign="+" id="770" targPad="2" />
      <link label="" src="152" targ="57" sign="+" id="4616" targPad="4" />
      <link label="" src="152" targ="585" sign="+" id="1908" targPad="5" />
      <link label="" src="152" targ="59" sign="+" id="1002" targPad="3" />
      <link label="" src="152" targ="591" sign="-" id="3676" targPad="4" />
      <link label="" src="152" targ="597" sign="+" id="689" targPad="4" />
      <link label="" src="152" targ="60" sign="+" id="3843" targPad="4" />
      <link label="" src="152" targ="606" sign="-" id="4182" targPad="-6" />
      <link label="" src="152" targ="622" sign="+" id="4004" targPad="4" />
      <link label="" src="152" targ="635" sign="+" id="1619" targPad="2" />
      <link label="" src="152" targ="644" sign="-" id="2568" targPad="4" />
      <link label="" src="152" targ="65" sign="+" id="3801" targPad="1" />
      <link label="" src="152" targ="68" sign="+" id="3800" targPad="4" />
      <link label="" src="152" targ="693" sign="+" id="1452" targPad="4" />
      <link label="" src="152" targ="695" sign="-" id="2440" targPad="1" />
      <link label="" src="152" targ="695" sign="+" id="2441" targPad="2" />
      <link label="" src="152" targ="7" sign="+" id="3268" targPad="3" />
      <link label="" src="152" targ="71" sign="+" id="4666" targPad="2" />
      <link label="" src="152" targ="72" sign="+" id="4263" targPad="4" />
      <link label="" src="152" targ="74" sign="+" id="370" targPad="3" />
      <link label="" src="152" targ="78" sign="+" id="1591" targPad="2" />
      <link label="" src="152" targ="794" sign="+" id="5544" targPad="5" />
      <link label="" src="152" targ="81" sign="+" id="4439" targPad="2" />
      <link label="" src="152" targ="815" sign="+" id="2060" targPad="4" />
      <link label="" src="152" targ="83" sign="+" id="2356" targPad="4" />
      <link label="" src="152" targ="85" sign="+" id="4448" targPad="1" />
      <link label="" src="152" targ="9" sign="+" id="663" targPad="1" />
      <link label="" src="152" targ="90" sign="+" id="3180" targPad="3" />
      <link label="" src="152" targ="909" sign="+" id="2233" targPad="4" />
      <link label="" src="152" targ="918" sign="-" id="2164" targPad="5" />
      <link label="" src="152" targ="929" sign="+" id="5318" targPad="4" />
      <link label="" src="152" targ="94" sign="-" id="2789" targPad="-9" />
      <link label="" src="152" targ="98" sign="+" id="2074" targPad="3" />
      <link label="" src="154" targ="1" sign="+" id="3619" targPad="-33" />
      <link label="" src="154" targ="103" sign="+" id="5763" targPad="-26" />
      <link label="" src="154" targ="1047" sign="+" id="5233" targPad="-23" />
      <link label="" src="154" targ="107" sign="+" id="1694" targPad="-30" />
      <link label="" src="154" targ="1152" sign="-" id="2310" targPad="-18" />
      <link label="" src="154" targ="118" sign="+" id="1366" targPad="-36" />
      <link label="" src="154" targ="1190" sign="-" id="4600" targPad="-24" />
      <link label="" src="154" targ="12" sign="+" id="5359" targPad="-32" />
      <link label="" src="154" targ="123" sign="-" id="1073" targPad="-33" />
      <link label="" src="154" targ="124" sign="-" id="3727" targPad="-50" />
      <link label="" src="154" targ="1276" sign="+" id="5745" targPad="-25" />
      <link label="" src="154" targ="128" sign="-" id="1890" targPad="-26" />
      <link label="" src="154" targ="130" sign="-" id="2683" targPad="-24" />
      <link label="" src="154" targ="132" sign="-" id="2601" targPad="-13" />
      <link label="" src="154" targ="134" sign="-" id="5169" targPad="-54" />
      <link label="" src="154" targ="138" sign="-" id="5178" targPad="-41" />
      <link label="" src="154" targ="14" sign="+" id="3241" targPad="-34" />
      <link label="" src="154" targ="142" sign="-" id="626" targPad="-19" />
      <link label="" src="154" targ="148" sign="+" id="2067" targPad="-33" />
      <link label="" src="154" targ="15" sign="+" id="2830" targPad="-14" />
      <link label="" src="154" targ="152" sign="+" id="2487" targPad="-19" />
      <link label="" src="154" targ="154" sign="+" id="5764" targPad="5" />
      <link label="" src="154" targ="156" sign="-" id="1038" targPad="-31" />
      <link label="" src="154" targ="161" sign="+" id="3716" targPad="-25" />
      <link label="" src="154" targ="163" sign="-" id="3722" targPad="-23" />
      <link label="" src="154" targ="167" sign="-" id="4738" targPad="-15" />
      <link label="" src="154" targ="169" sign="-" id="2030" targPad="-12" />
      <link label="" src="154" targ="17" sign="+" id="2614" targPad="-28" />
      <link label="" src="154" targ="171" sign="+" id="1928" targPad="-3" />
      <link label="" src="154" targ="172" sign="-" id="1484" targPad="-21" />
      <link label="" src="154" targ="174" sign="-" id="1485" targPad="-49" />
      <link label="" src="154" targ="18" sign="-" id="3700" targPad="-30" />
      <link label="" src="154" targ="184" sign="-" id="837" targPad="-22" />
      <link label="" src="154" targ="188" sign="+" id="2012" targPad="-37" />
      <link label="" src="154" targ="189" sign="+" id="3825" targPad="-35" />
      <link label="" src="154" targ="199" sign="-" id="209" targPad="-48" />
      <link label="" src="154" targ="202" sign="+" id="5513" targPad="-28" />
      <link label="" src="154" targ="206" sign="+" id="2082" targPad="-27" />
      <link label="" src="154" targ="212" sign="-" id="2580" targPad="-32" />
      <link label="" src="154" targ="217" sign="+" id="5731" targPad="-25" />
      <link label="" src="154" targ="218" sign="-" id="284" targPad="-27" />
      <link label="" src="154" targ="222" sign="-" id="3626" targPad="-38" />
      <link label="" src="154" targ="224" sign="+" id="1268" targPad="-29" />
      <link label="" src="154" targ="230" sign="+" id="4704" targPad="-28" />
      <link label="" src="154" targ="243" sign="+" id="5738" targPad="-35" />
      <link label="" src="154" targ="247" sign="-" id="2206" targPad="-37" />
      <link label="" src="154" targ="250" sign="-" id="3670" targPad="-35" />
      <link label="" src="154" targ="254" sign="+" id="3053" targPad="-34" />
      <link label="" src="154" targ="256" sign="-" id="1094" targPad="-20" />
      <link label="" src="154" targ="26" sign="+" id="2212" targPad="-29" />
      <link label="" src="154" targ="264" sign="-" id="2115" targPad="-17" />
      <link label="" src="154" targ="269" sign="+" id="3660" targPad="-26" />
      <link label="" src="154" targ="275" sign="+" id="4833" targPad="-40" />
      <link label="" src="154" targ="3" sign="+" id="2152" targPad="-33" />
      <link label="" src="154" targ="30" sign="+" id="5354" targPad="-27" />
      <link label="" src="154" targ="303" sign="+" id="4610" targPad="-17" />
      <link label="" src="154" targ="32" sign="+" id="4759" targPad="-30" />
      <link label="" src="154" targ="323" sign="+" id="5330" targPad="-23" />
      <link label="" src="154" targ="326" sign="+" id="2203" targPad="-32" />
      <link label="" src="154" targ="33" sign="-" id="4625" targPad="-45" />
      <link label="" src="154" targ="330" sign="+" id="2442" targPad="-30" />
      <link label="" src="154" targ="334" sign="-" id="2460" targPad="-31" />
      <link label="" src="154" targ="336" sign="+" id="951" targPad="-27" />
      <link label="" src="154" targ="342" sign="+" id="1091" targPad="-23" />
      <link label="" src="154" targ="347" sign="+" id="3327" targPad="-31" />
      <link label="" src="154" targ="35" sign="-" id="660" targPad="-56" />
      <link label="" src="154" targ="352" sign="-" id="690" targPad="-28" />
      <link label="" src="154" targ="365" sign="-" id="3451" targPad="-25" />
      <link label="" src="154" targ="38" sign="+" id="5245" targPad="-10" />
      <link label="" src="154" targ="382" sign="+" id="706" targPad="-29" />
      <link label="" src="154" targ="4" sign="+" id="3777" targPad="-25" />
      <link label="" src="154" targ="409" sign="-" id="3499" targPad="-25" />
      <link label="" src="154" targ="41" sign="+" id="3100" targPad="-22" />
      <link label="" src="154" targ="441" sign="+" id="3469" targPad="-25" />
      <link label="" src="154" targ="456" sign="-" id="4000" targPad="-34" />
      <link label="" src="154" targ="46" sign="+" id="1118" targPad="-23" />
      <link label="" src="154" targ="461" sign="-" id="3253" targPad="-43" />
      <link label="" src="154" targ="47" sign="+" id="4801" targPad="-21" />
      <link label="" src="154" targ="486" sign="+" id="1741" targPad="-11" />
      <link label="" src="154" targ="51" sign="+" id="2618" targPad="-30" />
      <link label="" src="154" targ="514" sign="+" id="3485" targPad="-27" />
      <link label="" src="154" targ="535" sign="+" id="4346" targPad="-30" />
      <link label="" src="154" targ="54" sign="-" id="2042" targPad="-34" />
      <link label="" src="154" targ="56" sign="+" id="3624" targPad="-21" />
      <link label="" src="154" targ="564" sign="+" id="5504" targPad="-33" />
      <link label="" src="154" targ="568" sign="+" id="3496" targPad="-22" />
      <link label="" src="154" targ="575" sign="-" id="2865" targPad="-2" />
      <link label="" src="154" targ="591" sign="-" id="1489" targPad="-21" />
      <link label="" src="154" targ="60" sign="+" id="155" targPad="-22" />
      <link label="" src="154" targ="622" sign="+" id="4721" targPad="-23" />
      <link label="" src="154" targ="644" sign="-" id="4986" targPad="-25" />
      <link label="" src="154" targ="65" sign="+" id="1668" targPad="-33" />
      <link label="" src="154" targ="68" sign="+" id="1675" targPad="-24" />
      <link label="" src="154" targ="695" sign="-" id="5730" targPad="-43" />
      <link label="" src="154" targ="7" sign="+" id="614" targPad="-25" />
      <link label="" src="154" targ="71" sign="+" id="4021" targPad="-29" />
      <link label="" src="154" targ="72" sign="+" id="574" targPad="-24" />
      <link label="" src="154" targ="74" sign="+" id="5132" targPad="-21" />
      <link label="" src="154" targ="764" sign="-" id="1509" targPad="-8" />
      <link label="" src="154" targ="794" sign="+" id="1981" targPad="-9" />
      <link label="" src="154" targ="81" sign="+" id="2367" targPad="-30" />
      <link label="" src="154" targ="83" sign="+" id="1557" targPad="-22" />
      <link label="" src="154" targ="85" sign="+" id="2365" targPad="-32" />
      <link label="" src="154" targ="87" sign="+" id="1553" targPad="-24" />
      <link label="" src="154" targ="9" sign="+" id="5364" targPad="-36" />
      <link label="" src="154" targ="90" sign="+" id="1058" targPad="-26" />
      <link label="" src="154" targ="94" sign="-" id="4580" targPad="-37" />
      <link label="" src="154" targ="98" sign="+" id="1691" targPad="-29" />
      <link label="" src="167" targ="188" sign="+" id="4060" targPad="-14" />
      <link label="" src="167" targ="243" sign="+" id="4118" targPad="-12" />
      <link label="" src="167" targ="275" sign="+" id="3569" targPad="-14" />
      <link label="" src="167" targ="323" sign="+" id="1636" targPad="-9" />
      <link label="" src="167" targ="463" sign="-" id="3681" targPad="-27" />
      <link label="" src="167" targ="78" sign="+" id="3576" targPad="-13" />
      <link label="" src="167" targ="9" sign="+" id="4318" targPad="-14" />
      <link label="" src="17" targ="0" sign="+" id="5162" targPad="-2" />
      <link label="" src="17" targ="1" sign="+" id="5258" targPad="-20" />
      <link label="" src="17" targ="10" sign="-" id="2036" targPad="-13" />
      <link label="" src="17" targ="103" sign="+" id="2616" targPad="-16" />
      <link label="" src="17" targ="1047" sign="+" id="1716" targPad="-14" />
      <link label="" src="17" targ="107" sign="+" id="2130" targPad="-17" />
      <link label="" src="17" targ="118" sign="+" id="2245" targPad="-21" />
      <link label="" src="17" targ="1190" sign="-" id="4002" targPad="-12" />
      <link label="" src="17" targ="12" sign="+" id="521" targPad="-18" />
      <link label="" src="17" targ="123" sign="-" id="1927" targPad="-23" />
      <link label="" src="17" targ="124" sign="-" id="380" targPad="-36" />
      <link label="" src="17" targ="1276" sign="+" id="2576" targPad="-17" />
      <link label="" src="17" targ="128" sign="-" id="1408" targPad="-16" />
      <link label="" src="17" targ="130" sign="-" id="4575" targPad="-15" />
      <link label="" src="17" targ="134" sign="-" id="289" targPad="-36" />
      <link label="" src="17" targ="134" sign="+" id="291" targPad="-35" />
      <link label="" src="17" targ="1369" sign="+" id="2634" targPad="0" />
      <link label="" src="17" targ="1371" sign="+" id="2651" targPad="-4" />
      <link label="" src="17" targ="138" sign="-" id="282" targPad="-29" />
      <link label="" src="17" targ="14" sign="+" id="1174" targPad="-19" />
      <link label="" src="17" targ="142" sign="-" id="5749" targPad="-11" />
      <link label="" src="17" targ="148" sign="+" id="1475" targPad="-19" />
      <link label="" src="17" targ="15" sign="+" id="5309" targPad="-8" />
      <link label="" src="17" targ="150" sign="+" id="516" targPad="-13" />
      <link label="" src="17" targ="154" sign="+" id="2613" targPad="-11" />
      <link label="" src="17" targ="156" sign="-" id="3116" targPad="-19" />
      <link label="" src="17" targ="161" sign="+" id="379" targPad="-15" />
      <link label="" src="17" targ="163" sign="-" id="386" targPad="-13" />
      <link label="" src="17" targ="167" sign="-" id="4101" targPad="-9" />
      <link label="" src="17" targ="17" sign="+" id="4398" targPad="5" />
      <link label="" src="17" targ="174" sign="-" id="3654" targPad="-36" />
      <link label="" src="17" targ="177" sign="-" id="5211" targPad="-14" />
      <link label="" src="17" targ="18" sign="-" id="19" targPad="-17" />
      <link label="" src="17" targ="184" sign="-" id="3088" targPad="-13" />
      <link label="" src="17" targ="188" sign="+" id="4639" targPad="-22" />
      <link label="" src="17" targ="189" sign="+" id="773" targPad="-20" />
      <link label="" src="17" targ="193" sign="+" id="3484" targPad="-7" />
      <link label="" src="17" targ="199" sign="-" id="5149" targPad="-35" />
      <link label="" src="17" targ="20" sign="+" id="44" targPad="-16" />
      <link label="" src="17" targ="202" sign="+" id="2312" targPad="-17" />
      <link label="" src="17" targ="206" sign="+" id="4709" targPad="-17" />
      <link label="" src="17" targ="21" sign="-" id="4475" targPad="-14" />
      <link label="" src="17" targ="210" sign="-" id="985" targPad="-6" />
      <link label="" src="17" targ="212" sign="-" id="3539" targPad="-20" />
      <link label="" src="17" targ="217" sign="+" id="2574" targPad="-15" />
      <link label="" src="17" targ="218" sign="-" id="5722" targPad="-15" />
      <link label="" src="17" targ="222" sign="-" id="223" targPad="-24" />
      <link label="" src="17" targ="224" sign="+" id="3488" targPad="-17" />
      <link label="" src="17" targ="230" sign="+" id="2068" targPad="-18" />
      <link label="" src="17" targ="238" sign="-" id="4324" targPad="-19" />
      <link label="" src="17" targ="243" sign="+" id="2562" targPad="-21" />
      <link label="" src="17" targ="247" sign="-" id="4568" targPad="-24" />
      <link label="" src="17" targ="250" sign="-" id="2867" targPad="-21" />
      <link label="" src="17" targ="254" sign="+" id="5142" targPad="-20" />
      <link label="" src="17" targ="256" sign="-" id="3315" targPad="-13" />
      <link label="" src="17" targ="26" sign="+" id="4554" targPad="-17" />
      <link label="" src="17" targ="264" sign="-" id="5631" targPad="-8" />
      <link label="" src="17" targ="269" sign="+" id="270" targPad="-15" />
      <link label="" src="17" targ="271" sign="+" id="272" targPad="-16" />
      <link label="" src="17" targ="273" sign="+" id="1239" targPad="-50" />
      <link label="" src="17" targ="275" sign="+" id="1593" targPad="-25" />
      <link label="" src="17" targ="28" sign="+" id="4558" targPad="-16" />
      <link label="" src="17" targ="286" sign="+" id="1345" targPad="-16" />
      <link label="" src="17" targ="287" sign="-" id="2257" targPad="-7" />
      <link label="" src="17" targ="3" sign="+" id="4717" targPad="-21" />
      <link label="" src="17" targ="30" sign="+" id="522" targPad="-17" />
      <link label="" src="17" targ="303" sign="+" id="4167" targPad="-9" />
      <link label="" src="17" targ="32" sign="+" id="1702" targPad="-19" />
      <link label="" src="17" targ="321" sign="+" id="3715" targPad="-10" />
      <link label="" src="17" targ="326" sign="+" id="4427" targPad="-20" />
      <link label="" src="17" targ="33" sign="-" id="2878" targPad="-30" />
      <link label="" src="17" targ="330" sign="+" id="4711" targPad="-18" />
      <link label="" src="17" targ="334" sign="-" id="4723" targPad="-20" />
      <link label="" src="17" targ="336" sign="+" id="1902" targPad="-17" />
      <link label="" src="17" targ="342" sign="+" id="1965" targPad="-13" />
      <link label="" src="17" targ="347" sign="+" id="840" targPad="-18" />
      <link label="" src="17" targ="35" sign="-" id="4230" targPad="-39" />
      <link label="" src="17" targ="35" sign="+" id="4231" targPad="-38" />
      <link label="" src="17" targ="352" sign="-" id="5686" targPad="-19" />
      <link label="" src="17" targ="365" sign="-" id="5652" targPad="-15" />
      <link label="" src="17" targ="38" sign="+" id="1996" targPad="-5" />
      <link label="" src="17" targ="382" sign="+" id="3416" targPad="-17" />
      <link label="" src="17" targ="4" sign="+" id="214" targPad="-15" />
      <link label="" src="17" targ="409" sign="-" id="2779" targPad="-14" />
      <link label="" src="17" targ="41" sign="+" id="1220" targPad="-15" />
      <link label="" src="17" targ="413" sign="+" id="720" targPad="1" />
      <link label="" src="17" targ="425" sign="+" id="838" targPad="-19" />
      <link label="" src="17" targ="441" sign="+" id="1613" targPad="-15" />
      <link label="" src="17" targ="456" sign="-" id="4780" targPad="-23" />
      <link label="" src="17" targ="46" sign="+" id="4201" targPad="-15" />
      <link label="" src="17" targ="461" sign="-" id="982" targPad="-27" />
      <link label="" src="17" targ="463" sign="-" id="3008" targPad="-34" />
      <link label="" src="17" targ="47" sign="+" id="1979" targPad="-13" />
      <link label="" src="17" targ="473" sign="-" id="1105" targPad="-20" />
      <link label="" src="17" targ="486" sign="+" id="5184" targPad="-6" />
      <link label="" src="17" targ="51" sign="+" id="4399" targPad="-19" />
      <link label="" src="17" targ="514" sign="+" id="1678" targPad="-16" />
      <link label="" src="17" targ="53" sign="+" id="3305" targPad="-17" />
      <link label="" src="17" targ="535" sign="+" id="1066" targPad="-19" />
      <link label="" src="17" targ="54" sign="-" id="5701" targPad="-24" />
      <link label="" src="17" targ="56" sign="+" id="220" targPad="-13" />
      <link label="" src="17" targ="564" sign="+" id="683" targPad="-19" />
      <link label="" src="17" targ="568" sign="+" id="5606" targPad="-13" />
      <link label="" src="17" targ="57" sign="+" id="4509" targPad="-12" />
      <link label="" src="17" targ="575" sign="-" id="3683" targPad="0" />
      <link label="" src="17" targ="585" sign="+" id="1779" targPad="-11" />
      <link label="" src="17" targ="59" sign="+" id="1024" targPad="-12" />
      <link label="" src="17" targ="591" sign="-" id="3655" targPad="-12" />
      <link label="" src="17" targ="6" sign="+" id="1875" targPad="-5" />
      <link label="" src="17" targ="60" sign="+" id="4043" targPad="-13" />
      <link label="" src="17" targ="606" sign="-" id="4323" targPad="-24" />
      <link label="" src="17" targ="622" sign="+" id="4233" targPad="-13" />
      <link label="" src="17" targ="65" sign="+" id="3848" targPad="-23" />
      <link label="" src="17" targ="68" sign="+" id="3850" targPad="-14" />
      <link label="" src="17" targ="693" sign="+" id="1869" targPad="-14" />
      <link label="" src="17" targ="695" sign="-" id="2400" targPad="-27" />
      <link label="" src="17" targ="695" sign="+" id="2401" targPad="-26" />
      <link label="" src="17" targ="7" sign="+" id="3071" targPad="-15" />
      <link label="" src="17" targ="71" sign="+" id="4589" targPad="-18" />
      <link label="" src="17" targ="72" sign="+" id="4274" targPad="-14" />
      <link label="" src="17" targ="74" sign="+" id="436" targPad="-13" />
      <link label="" src="17" targ="764" sign="-" id="4025" targPad="-3" />
      <link label="" src="17" targ="78" sign="+" id="1594" targPad="-21" />
      <link label="" src="17" targ="81" sign="+" id="4489" targPad="-19" />
      <link label="" src="17" targ="815" sign="+" id="2027" targPad="-16" />
      <link label="" src="17" targ="85" sign="+" id="4492" targPad="-20" />
      <link label="" src="17" targ="87" sign="+" id="3889" targPad="-13" />
      <link label="" src="17" targ="9" sign="+" id="527" targPad="-23" />
      <link label="" src="17" targ="90" sign="+" id="3738" targPad="-18" />
      <link label="" src="17" targ="909" sign="+" id="2256" targPad="-3" />
      <link label="" src="17" targ="918" sign="-" id="2192" targPad="-10" />
      <link label="" src="17" targ="94" sign="-" id="2841" targPad="-26" />
      <link label="" src="17" targ="98" sign="+" id="2125" targPad="-18" />
      <link label="" src="171" targ="1" sign="+" id="4599" targPad="-13" />
      <link label="" src="171" targ="10" sign="-" id="2552" targPad="-8" />
      <link label="" src="171" targ="1047" sign="+" id="2654" targPad="-6" />
      <link label="" src="171" targ="107" sign="+" id="3999" targPad="-11" />
      <link label="" src="171" targ="1152" sign="-" id="1153" targPad="-7" />
      <link label="" src="171" targ="118" sign="+" id="4526" targPad="-14" />
      <link label="" src="171" targ="128" sign="-" id="3632" targPad="-8" />
      <link label="" src="171" targ="132" sign="-" id="5308" targPad="-3" />
      <link label="" src="171" targ="1371" sign="+" id="1920" targPad="-1" />
      <link label="" src="171" targ="14" sign="+" id="2064" targPad="-12" />
      <link label="" src="171" targ="146" sign="+" id="5537" targPad="-7" />
      <link label="" src="171" targ="148" sign="+" id="5123" targPad="-12" />
      <link label="" src="171" targ="152" sign="+" id="5413" targPad="-9" />
      <link label="" src="171" targ="156" sign="-" id="1252" targPad="-13" />
      <link label="" src="171" targ="161" sign="+" id="3982" targPad="-9" />
      <link label="" src="171" targ="167" sign="-" id="975" targPad="-5" />
      <link label="" src="171" targ="17" sign="+" id="5579" targPad="-12" />
      <link label="" src="171" targ="172" sign="-" id="173" targPad="-8" />
      <link label="" src="171" targ="174" sign="-" id="175" targPad="-29" />
      <link label="" src="171" targ="18" sign="-" id="2674" targPad="-10" />
      <link label="" src="171" targ="180" sign="+" id="1308" targPad="-10" />
      <link label="" src="171" targ="189" sign="+" id="4303" targPad="-14" />
      <link label="" src="171" targ="192" sign="+" id="796" targPad="1" />
      <link label="" src="171" targ="199" sign="-" id="4701" targPad="-28" />
      <link label="" src="171" targ="20" sign="+" id="4199" targPad="-9" />
      <link label="" src="171" targ="206" sign="+" id="5106" targPad="-10" />
      <link label="" src="171" targ="218" sign="-" id="4924" targPad="-9" />
      <link label="" src="171" targ="222" sign="-" id="2607" targPad="-18" />
      <link label="" src="171" targ="224" sign="+" id="225" targPad="-11" />
      <link label="" src="171" targ="230" sign="+" id="3040" targPad="-11" />
      <link label="" src="171" targ="247" sign="-" id="1160" targPad="-18" />
      <link label="" src="171" targ="250" sign="-" id="2158" targPad="-14" />
      <link label="" src="171" targ="254" sign="+" id="5560" targPad="-12" />
      <link label="" src="171" targ="256" sign="-" id="1393" targPad="-6" />
      <link label="" src="171" targ="26" sign="+" id="1157" targPad="-10" />
      <link label="" src="171" targ="271" sign="+" id="3912" targPad="-9" />
      <link label="" src="171" targ="273" sign="+" id="2049" targPad="-43" />
      <link label="" src="171" targ="275" sign="+" id="3195" targPad="-17" />
      <link label="" src="171" targ="28" sign="+" id="1158" targPad="-11" />
      <link label="" src="171" targ="286" sign="+" id="2244" targPad="-10" />
      <link label="" src="171" targ="287" sign="-" id="4518" targPad="-4" />
      <link label="" src="171" targ="3" sign="+" id="5341" targPad="-13" />
      <link label="" src="171" targ="30" sign="+" id="3014" targPad="-10" />
      <link label="" src="171" targ="303" sign="+" id="1139" targPad="-4" />
      <link label="" src="171" targ="32" sign="+" id="3106" targPad="-12" />
      <link label="" src="171" targ="326" sign="+" id="1188" targPad="-12" />
      <link label="" src="171" targ="334" sign="-" id="5433" targPad="-14" />
      <link label="" src="171" targ="336" sign="+" id="4105" targPad="-10" />
      <link label="" src="171" targ="35" sign="-" id="5209" targPad="-26" />
      <link label="" src="171" targ="35" sign="+" id="5210" targPad="-25" />
      <link label="" src="171" targ="365" sign="-" id="4977" targPad="-10" />
      <link label="" src="171" targ="382" sign="+" id="1140" targPad="-11" />
      <link label="" src="171" targ="4" sign="+" id="3508" targPad="-9" />
      <link label="" src="171" targ="409" sign="-" id="3792" targPad="-11" />
      <link label="" src="171" targ="41" sign="+" id="2018" targPad="-9" />
      <link label="" src="171" targ="425" sign="+" id="4211" targPad="-11" />
      <link label="" src="171" targ="46" sign="+" id="767" targPad="-9" />
      <link label="" src="171" targ="461" sign="-" id="2079" targPad="-20" />
      <link label="" src="171" targ="461" sign="+" id="2080" targPad="-19" />
      <link label="" src="171" targ="486" sign="+" id="487" targPad="-3" />
      <link label="" src="171" targ="514" sign="+" id="2422" targPad="-10" />
      <link label="" src="171" targ="57" sign="+" id="5462" targPad="-5" />
      <link label="" src="171" targ="585" sign="+" id="2732" targPad="-7" />
      <link label="" src="171" targ="60" sign="+" id="4753" targPad="-7" />
      <link label="" src="171" targ="622" sign="+" id="623" targPad="-6" />
      <link label="" src="171" targ="644" sign="-" id="3450" targPad="-10" />
      <link label="" src="171" targ="71" sign="+" id="1490" targPad="-12" />
      <link label="" src="171" targ="794" sign="+" id="795" targPad="-1" />
      <link label="" src="171" targ="81" sign="+" id="1135" targPad="-13" />
      <link label="" src="171" targ="83" sign="+" id="4543" targPad="-8" />
      <link label="" src="171" targ="87" sign="+" id="4544" targPad="-6" />
      <link label="" src="171" targ="9" sign="+" id="3017" targPad="-16" />
      <link label="" src="171" targ="90" sign="+" id="1644" targPad="-11" />
      <link label="" src="171" targ="918" sign="-" id="3081" targPad="-6" />
      <link label="" src="172" targ="174" sign="+" id="2701" targPad="-9" />
      <link label="" src="172" targ="21" sign="+" id="3551" targPad="0" />
      <link label="" src="172" targ="273" sign="+" id="3030" targPad="-11" />
      <link label="" src="172" targ="334" sign="+" id="3686" targPad="1" />
      <link label="" src="172" targ="463" sign="+" id="4654" targPad="-9" />
      <link label="" src="172" targ="54" sign="+" id="494" targPad="-6" />
      <link label="" src="174" targ="123" sign="+" id="3740" targPad="0" />
      <link label="" src="174" targ="124" sign="+" id="2150" targPad="-9" />
      <link label="" src="174" targ="138" sign="+" id="3813" targPad="-6" />
      <link label="" src="174" targ="174" sign="+" id="2704" targPad="5" />
      <link label="" src="174" targ="199" sign="+" id="4209" targPad="-8" />
      <link label="" src="174" targ="21" sign="+" id="3554" targPad="1" />
      <link label="" src="174" targ="212" sign="+" id="1033" targPad="1" />
      <link label="" src="174" targ="238" sign="+" id="4635" targPad="2" />
      <link label="" src="174" targ="247" sign="+" id="594" targPad="-2" />
      <link label="" src="174" targ="273" sign="+" id="3031" targPad="-10" />
      <link label="" src="174" targ="278" sign="+" id="5402" targPad="1" />
      <link label="" src="174" targ="334" sign="+" id="3684" targPad="2" />
      <link label="" src="174" targ="463" sign="+" id="4657" targPad="-8" />
      <link label="" src="174" targ="54" sign="+" id="490" targPad="-5" />
      <link label="" src="174" targ="94" sign="+" id="3165" targPad="-5" />
      <link label="" src="177" targ="1" sign="+" id="242" targPad="3" />
      <link label="" src="177" targ="107" sign="+" id="4103" targPad="2" />
      <link label="" src="177" targ="12" sign="+" id="3048" targPad="2" />
      <link label="" src="177" targ="124" sign="-" id="938" targPad="-13" />
      <link label="" src="177" targ="140" sign="+" id="1361" targPad="3" />
      <link label="" src="177" targ="156" sign="-" id="3975" targPad="3" />
      <link label="" src="177" targ="17" sign="+" id="5212" targPad="3" />
      <link label="" src="177" targ="174" sign="-" id="4305" targPad="-13" />
      <link label="" src="177" targ="180" sign="+" id="3776" targPad="5" />
      <link label="" src="177" targ="188" sign="+" id="5332" targPad="2" />
      <link label="" src="177" targ="199" sign="-" id="3311" targPad="-12" />
      <link label="" src="177" targ="230" sign="+" id="2943" targPad="4" />
      <link label="" src="177" targ="250" sign="-" id="529" targPad="3" />
      <link label="" src="177" targ="26" sign="+" id="939" targPad="3" />
      <link label="" src="177" targ="271" sign="+" id="1109" targPad="4" />
      <link label="" src="177" targ="273" sign="-" id="373" targPad="-16" />
      <link label="" src="177" targ="275" sign="+" id="1734" targPad="3" />
      <link label="" src="177" targ="278" sign="-" id="1338" targPad="-3" />
      <link label="" src="177" targ="28" sign="+" id="932" targPad="2" />
      <link label="" src="177" targ="3" sign="+" id="5120" targPad="2" />
      <link label="" src="177" targ="32" sign="+" id="2317" targPad="3" />
      <link label="" src="177" targ="323" sign="+" id="2743" targPad="3" />
      <link label="" src="177" targ="33" sign="-" id="2172" targPad="-9" />
      <link label="" src="177" targ="35" sign="+" id="5242" targPad="2" />
      <link label="" src="177" targ="361" sign="+" id="362" targPad="3" />
      <link label="" src="177" targ="382" sign="+" id="3791" targPad="4" />
      <link label="" src="177" targ="409" sign="-" id="726" targPad="3" />
      <link label="" src="177" targ="456" sign="-" id="1466" targPad="-3" />
      <link label="" src="177" targ="463" sign="-" id="907" targPad="-13" />
      <link label="" src="177" targ="51" sign="+" id="5208" targPad="4" />
      <link label="" src="177" targ="514" sign="+" id="750" targPad="4" />
      <link label="" src="177" targ="564" sign="+" id="1783" targPad="3" />
      <link label="" src="177" targ="59" sign="+" id="435" targPad="4" />
      <link label="" src="177" targ="606" sign="-" id="3763" targPad="-5" />
      <link label="" src="177" targ="635" sign="+" id="1746" targPad="3" />
      <link label="" src="177" targ="71" sign="+" id="1473" targPad="3" />
      <link label="" src="177" targ="77" sign="+" id="3922" targPad="2" />
      <link label="" src="177" targ="78" sign="+" id="4973" targPad="3" />
      <link label="" src="177" targ="81" sign="+" id="1000" targPad="3" />
      <link label="" src="177" targ="85" sign="+" id="996" targPad="2" />
      <link label="" src="177" targ="9" sign="+" id="3046" targPad="2" />
      <link label="" src="18" targ="124" sign="+" id="3035" targPad="-8" />
      <link label="" src="18" targ="138" sign="+" id="5639" targPad="-5" />
      <link label="" src="18" targ="174" sign="+" id="2188" targPad="-8" />
      <link label="" src="18" targ="199" sign="+" id="2522" targPad="-7" />
      <link label="" src="18" targ="21" sign="+" id="89" targPad="2" />
      <link label="" src="18" targ="212" sign="+" id="1980" targPad="2" />
      <link label="" src="18" targ="247" sign="+" id="3003" targPad="-1" />
      <link label="" src="18" targ="273" sign="+" id="3858" targPad="-9" />
      <link label="" src="18" targ="278" sign="+" id="4851" targPad="2" />
      <link label="" src="18" targ="352" sign="+" id="1835" targPad="-1" />
      <link label="" src="18" targ="463" sign="+" id="4614" targPad="-7" />
      <link label="" src="18" targ="606" sign="+" id="1417" targPad="-2" />
      <link label="" src="18" targ="94" sign="+" id="5412" targPad="-4" />
      <link label="" src="184" targ="123" sign="+" id="4210" targPad="1" />
      <link label="" src="184" targ="124" sign="+" id="1631" targPad="-7" />
      <link label="" src="184" targ="138" sign="+" id="4225" targPad="-4" />
      <link label="" src="184" targ="174" sign="+" id="1206" targPad="-7" />
      <link label="" src="184" targ="199" sign="+" id="3817" targPad="-6" />
      <link label="" src="184" targ="212" sign="+" id="5514" targPad="3" />
      <link label="" src="184" targ="273" sign="+" id="2275" targPad="-8" />
      <link label="" src="184" targ="278" sign="+" id="4863" targPad="3" />
      <link label="" src="184" targ="456" sign="+" id="1492" targPad="1" />
      <link label="" src="184" targ="463" sign="+" id="1992" targPad="-6" />
      <link label="" src="188" targ="103" sign="+" id="2013" targPad="-10" />
      <link label="" src="188" targ="1152" sign="-" id="5451" targPad="-6" />
      <link label="" src="188" targ="116" sign="+" id="2894" targPad="-8" />
      <link label="" src="188" targ="118" sign="+" id="2077" targPad="-11" />
      <link label="" src="188" targ="123" sign="-" id="1792" targPad="-15" />
      <link label="" src="188" targ="124" sign="-" id="5448" targPad="-27" />
      <link label="" src="188" targ="1276" sign="+" id="2058" targPad="-8" />
      <link label="" src="188" targ="17" sign="+" id="4645" targPad="-10" />
      <link label="" src="188" targ="188" sign="+" id="1548" targPad="5" />
      <link label="" src="188" targ="189" sign="+" id="190" targPad="-11" />
      <link label="" src="188" targ="202" sign="+" id="1126" targPad="-8" />
      <link label="" src="188" targ="206" sign="+" id="1595" targPad="-8" />
      <link label="" src="188" targ="230" sign="+" id="1202" targPad="-9" />
      <link label="" src="188" targ="250" sign="-" id="2426" targPad="-12" />
      <link label="" src="188" targ="254" sign="+" id="5104" targPad="-10" />
      <link label="" src="188" targ="269" sign="+" id="2734" targPad="-7" />
      <link label="" src="188" targ="275" sign="+" id="1360" targPad="-13" />
      <link label="" src="188" targ="303" sign="+" id="3835" targPad="-3" />
      <link label="" src="188" targ="326" sign="+" id="5708" targPad="-10" />
      <link label="" src="188" targ="342" sign="+" id="1854" targPad="-6" />
      <link label="" src="188" targ="352" sign="-" id="5506" targPad="-13" />
      <link label="" src="188" targ="456" sign="-" id="4603" targPad="-15" />
      <link label="" src="188" targ="473" sign="-" id="1610" targPad="-11" />
      <link label="" src="188" targ="49" sign="+" id="5312" targPad="-10" />
      <link label="" src="188" targ="51" sign="+" id="4648" targPad="-10" />
      <link label="" src="188" targ="535" sign="+" id="536" targPad="-10" />
      <link label="" src="188" targ="68" sign="+" id="2380" targPad="-7" />
      <link label="" src="188" targ="693" sign="+" id="1848" targPad="-8" />
      <link label="" src="188" targ="7" sign="+" id="2831" targPad="-10" />
      <link label="" src="188" targ="81" sign="+" id="5751" targPad="-10" />
      <link label="" src="188" targ="9" sign="+" id="391" targPad="-13" />
      <link label="" src="188" targ="98" sign="+" id="2327" targPad="-9" />
      <link label="" src="189" targ="0" sign="+" id="1170" targPad="5" />
      <link label="" src="189" targ="1" sign="+" id="4050" targPad="4" />
      <link label="" src="189" targ="102" sign="+" id="1567" targPad="4" />
      <link label="" src="189" targ="103" sign="+" id="3823" targPad="3" />
      <link label="" src="189" targ="1047" sign="+" id="3585" targPad="5" />
      <link label="" src="189" targ="107" sign="+" id="455" targPad="3" />
      <link label="" src="189" targ="1152" sign="-" id="3455" targPad="5" />
      <link label="" src="189" targ="116" sign="+" id="2146" targPad="4" />
      <link label="" src="189" targ="118" sign="+" id="2404" targPad="3" />
      <link label="" src="189" targ="1190" sign="-" id="3690" targPad="4" />
      <link label="" src="189" targ="12" sign="+" id="4965" targPad="3" />
      <link label="" src="189" targ="123" sign="-" id="616" targPad="-2" />
      <link label="" src="189" targ="124" sign="-" id="4467" targPad="-12" />
      <link label="" src="189" targ="1276" sign="+" id="3836" targPad="5" />
      <link label="" src="189" targ="128" sign="-" id="2987" targPad="5" />
      <link label="" src="189" targ="130" sign="-" id="860" targPad="5" />
      <link label="" src="189" targ="134" sign="-" id="1991" targPad="2" />
      <link label="" src="189" targ="134" sign="+" id="1994" targPad="3" />
      <link label="" src="189" targ="138" sign="-" id="1989" targPad="-8" />
      <link label="" src="189" targ="14" sign="+" id="5548" targPad="3" />
      <link label="" src="189" targ="140" sign="+" id="2048" targPad="4" />
      <link label="" src="189" targ="142" sign="-" id="4409" targPad="5" />
      <link label="" src="189" targ="148" sign="+" id="432" targPad="4" />
      <link label="" src="189" targ="15" sign="+" id="1100" targPad="5" />
      <link label="" src="189" targ="150" sign="+" id="2170" targPad="5" />
      <link label="" src="189" targ="152" sign="+" id="687" targPad="4" />
      <link label="" src="189" targ="154" sign="+" id="3826" targPad="4" />
      <link label="" src="189" targ="156" sign="-" id="4950" targPad="4" />
      <link label="" src="189" targ="161" sign="+" id="4477" targPad="5" />
      <link label="" src="189" targ="163" sign="-" id="4474" targPad="5" />
      <link label="" src="189" targ="169" sign="-" id="2494" targPad="5" />
      <link label="" src="189" targ="17" sign="+" id="774" targPad="4" />
      <link label="" src="189" targ="171" sign="+" id="4304" targPad="5" />
      <link label="" src="189" targ="172" sign="-" id="5150" targPad="5" />
      <link label="" src="189" targ="174" sign="-" id="5148" targPad="-12" />
      <link label="" src="189" targ="18" sign="-" id="4649" targPad="5" />
      <link label="" src="189" targ="188" sign="+" id="191" targPad="3" />
      <link label="" src="189" targ="189" sign="+" id="2029" targPad="5" />
      <link label="" src="189" targ="193" sign="+" id="2196" targPad="4" />
      <link label="" src="189" targ="199" sign="-" id="1536" targPad="-11" />
      <link label="" src="189" targ="202" sign="+" id="259" targPad="5" />
      <link label="" src="189" targ="206" sign="+" id="207" targPad="5" />
      <link label="" src="189" targ="21" sign="-" id="404" targPad="-2" />
      <link label="" src="189" targ="212" sign="-" id="2290" targPad="0" />
      <link label="" src="189" targ="217" sign="+" id="3781" targPad="4" />
      <link label="" src="189" targ="218" sign="-" id="1430" targPad="5" />
      <link label="" src="189" targ="222" sign="-" id="4688" targPad="3" />
      <link label="" src="189" targ="222" sign="+" id="4690" targPad="4" />
      <link label="" src="189" targ="224" sign="+" id="4946" targPad="4" />
      <link label="" src="189" targ="228" sign="-" id="2302" targPad="5" />
      <link label="" src="189" targ="23" sign="+" id="3441" targPad="3" />
      <link label="" src="189" targ="230" sign="+" id="784" targPad="5" />
      <link label="" src="189" targ="238" sign="-" id="1786" targPad="0" />
      <link label="" src="189" targ="24" sign="+" id="2097" targPad="5" />
      <link label="" src="189" targ="243" sign="+" id="1313" targPad="3" />
      <link label="" src="189" targ="247" sign="-" id="3447" targPad="-4" />
      <link label="" src="189" targ="250" sign="-" id="2003" targPad="4" />
      <link label="" src="189" targ="254" sign="+" id="1129" targPad="4" />
      <link label="" src="189" targ="256" sign="-" id="4803" targPad="5" />
      <link label="" src="189" targ="26" sign="+" id="3444" targPad="4" />
      <link label="" src="189" targ="264" sign="-" id="3093" targPad="5" />
      <link label="" src="189" targ="269" sign="+" id="1985" targPad="5" />
      <link label="" src="189" targ="271" sign="+" id="1986" targPad="5" />
      <link label="" src="189" targ="273" sign="+" id="5566" targPad="-14" />
      <link label="" src="189" targ="273" sign="-" id="5567" targPad="-15" />
      <link label="" src="189" targ="275" sign="+" id="5199" targPad="4" />
      <link label="" src="189" targ="278" sign="-" id="2660" targPad="-2" />
      <link label="" src="189" targ="28" sign="+" id="3443" targPad="3" />
      <link label="" src="189" targ="286" sign="+" id="5644" targPad="4" />
      <link label="" src="189" targ="3" sign="+" id="246" targPad="3" />
      <link label="" src="189" targ="30" sign="+" id="4966" targPad="4" />
      <link label="" src="189" targ="303" sign="+" id="5742" targPad="5" />
      <link label="" src="189" targ="307" sign="+" id="4644" targPad="3" />
      <link label="" src="189" targ="316" sign="+" id="5061" targPad="3" />
      <link label="" src="189" targ="319" sign="+" id="5065" targPad="4" />
      <link label="" src="189" targ="32" sign="+" id="5281" targPad="4" />
      <link label="" src="189" targ="321" sign="+" id="4853" targPad="5" />
      <link label="" src="189" targ="323" sign="+" id="4855" targPad="4" />
      <link label="" src="189" targ="326" sign="+" id="3340" targPad="4" />
      <link label="" src="189" targ="33" sign="-" id="1641" targPad="-8" />
      <link label="" src="189" targ="330" sign="+" id="1463" targPad="4" />
      <link label="" src="189" targ="334" sign="-" id="698" targPad="-2" />
      <link label="" src="189" targ="336" sign="+" id="583" targPad="5" />
      <link label="" src="189" targ="342" sign="+" id="655" targPad="5" />
      <link label="" src="189" targ="347" sign="+" id="2087" targPad="4" />
      <link label="" src="189" targ="35" sign="-" id="1705" targPad="3" />
      <link label="" src="189" targ="35" sign="+" id="1706" targPad="4" />
      <link label="" src="189" targ="352" sign="-" id="4455" targPad="-3" />
      <link label="" src="189" targ="361" sign="+" id="3976" targPad="4" />
      <link label="" src="189" targ="363" sign="+" id="858" targPad="5" />
      <link label="" src="189" targ="365" sign="-" id="3819" targPad="4" />
      <link label="" src="189" targ="38" sign="+" id="3568" targPad="5" />
      <link label="" src="189" targ="382" sign="+" id="4527" targPad="5" />
      <link label="" src="189" targ="4" sign="+" id="1969" targPad="5" />
      <link label="" src="189" targ="409" sign="-" id="1925" targPad="4" />
      <link label="" src="189" targ="41" sign="+" id="5589" targPad="4" />
      <link label="" src="189" targ="413" sign="+" id="2385" targPad="5" />
      <link label="" src="189" targ="425" sign="+" id="2090" targPad="4" />
      <link label="" src="189" targ="441" sign="+" id="4524" targPad="5" />
      <link label="" src="189" targ="443" sign="-" id="806" targPad="4" />
      <link label="" src="189" targ="456" sign="-" id="3629" targPad="-2" />
      <link label="" src="189" targ="46" sign="+" id="3064" targPad="4" />
      <link label="" src="189" targ="461" sign="-" id="5340" targPad="5" />
      <link label="" src="189" targ="463" sign="-" id="1850" targPad="-12" />
      <link label="" src="189" targ="47" sign="+" id="3235" targPad="4" />
      <link label="" src="189" targ="473" sign="-" id="5446" targPad="4" />
      <link label="" src="189" targ="486" sign="+" id="3980" targPad="5" />
      <link label="" src="189" targ="49" sign="+" id="3258" targPad="4" />
      <link label="" src="189" targ="51" sign="+" id="761" targPad="5" />
      <link label="" src="189" targ="514" sign="+" id="4569" targPad="5" />
      <link label="" src="189" targ="53" sign="+" id="2032" targPad="3" />
      <link label="" src="189" targ="535" sign="+" id="2691" targPad="4" />
      <link label="" src="189" targ="54" sign="-" id="3159" targPad="-8" />
      <link label="" src="189" targ="56" sign="+" id="4684" targPad="5" />
      <link label="" src="189" targ="564" sign="+" id="1279" targPad="4" />
      <link label="" src="189" targ="568" sign="+" id="4049" targPad="5" />
      <link label="" src="189" targ="57" sign="+" id="850" targPad="5" />
      <link label="" src="189" targ="591" sign="-" id="5147" targPad="5" />
      <link label="" src="189" targ="597" sign="+" id="2513" targPad="5" />
      <link label="" src="189" targ="60" sign="+" id="2877" targPad="5" />
      <link label="" src="189" targ="622" sign="+" id="5476" targPad="5" />
      <link label="" src="189" targ="635" sign="+" id="5190" targPad="4" />
      <link label="" src="189" targ="644" sign="-" id="1046" targPad="5" />
      <link label="" src="189" targ="65" sign="+" id="2670" targPad="3" />
      <link label="" src="189" targ="65" sign="-" id="2672" targPad="2" />
      <link label="" src="189" targ="68" sign="+" id="2666" targPad="5" />
      <link label="" src="189" targ="693" sign="+" id="3465" targPad="5" />
      <link label="" src="189" targ="695" sign="-" id="1121" targPad="3" />
      <link label="" src="189" targ="695" sign="+" id="1123" targPad="4" />
      <link label="" src="189" targ="7" sign="+" id="1710" targPad="4" />
      <link label="" src="189" targ="71" sign="+" id="3753" targPad="4" />
      <link label="" src="189" targ="72" sign="+" id="1748" targPad="5" />
      <link label="" src="189" targ="74" sign="+" id="4835" targPad="4" />
      <link label="" src="189" targ="764" sign="-" id="5228" targPad="5" />
      <link label="" src="189" targ="77" sign="+" id="498" targPad="3" />
      <link label="" src="189" targ="78" sign="+" id="2786" targPad="4" />
      <link label="" src="189" targ="81" sign="+" id="3410" targPad="4" />
      <link label="" src="189" targ="815" sign="+" id="3594" targPad="5" />
      <link label="" src="189" targ="83" sign="+" id="2720" targPad="5" />
      <link label="" src="189" targ="85" sign="+" id="3405" targPad="3" />
      <link label="" src="189" targ="87" sign="+" id="2718" targPad="5" />
      <link label="" src="189" targ="9" sign="+" id="4961" targPad="3" />
      <link label="" src="189" targ="90" sign="+" id="2149" targPad="4" />
      <link label="" src="189" targ="909" sign="+" id="2486" targPad="5" />
      <link label="" src="189" targ="929" sign="+" id="4164" targPad="5" />
      <link label="" src="189" targ="94" sign="-" id="1625" targPad="-8" />
      <link label="" src="189" targ="968" sign="+" id="4810" targPad="5" />
      <link label="" src="189" targ="98" sign="+" id="459" targPad="4" />
      <link label="" src="192" targ="1" sign="+" id="4734" targPad="-12" />
      <link label="" src="192" targ="118" sign="+" id="4621" targPad="-13" />
      <link label="" src="192" targ="12" sign="+" id="3161" targPad="-11" />
      <link label="" src="192" targ="14" sign="+" id="2135" targPad="-11" />
      <link label="" src="192" targ="150" sign="+" id="3296" targPad="-6" />
      <link label="" src="192" targ="152" sign="+" id="5543" targPad="-8" />
      <link label="" src="192" targ="156" sign="-" id="1491" targPad="-12" />
      <link label="" src="192" targ="180" sign="+" id="1193" targPad="-9" />
      <link label="" src="192" targ="189" sign="+" id="4272" targPad="-13" />
      <link label="" src="192" targ="192" sign="+" id="854" targPad="5" />
      <link label="" src="192" targ="193" sign="+" id="194" targPad="-5" />
      <link label="" src="192" targ="20" sign="+" id="4079" targPad="-8" />
      <link label="" src="192" targ="217" sign="+" id="1880" targPad="-8" />
      <link label="" src="192" targ="247" sign="-" id="1283" targPad="-17" />
      <link label="" src="192" targ="269" sign="+" id="3979" targPad="-8" />
      <link label="" src="192" targ="275" sign="+" id="3309" targPad="-16" />
      <link label="" src="192" targ="286" sign="+" id="2330" targPad="-9" />
      <link label="" src="192" targ="32" sign="+" id="3174" targPad="-11" />
      <link label="" src="192" targ="330" sign="+" id="4618" targPad="-12" />
      <link label="" src="192" targ="336" sign="+" id="4162" targPad="-9" />
      <link label="" src="192" targ="347" sign="+" id="3870" targPad="-11" />
      <link label="" src="192" targ="365" sign="-" id="5093" targPad="-9" />
      <link label="" src="192" targ="4" sign="+" id="3347" targPad="-8" />
      <link label="" src="192" targ="473" sign="-" id="1974" targPad="-13" />
      <link label="" src="192" targ="535" sign="+" id="3420" targPad="-12" />
      <link label="" src="192" targ="693" sign="+" id="1894" targPad="-10" />
      <link label="" src="192" targ="71" sign="+" id="1521" targPad="-11" />
      <link label="" src="192" targ="78" sign="+" id="3549" targPad="-15" />
      <link label="" src="192" targ="81" sign="+" id="1302" targPad="-12" />
      <link label="" src="192" targ="815" sign="+" id="3067" targPad="-9" />
      <link label="" src="192" targ="90" sign="+" id="1339" targPad="-10" />
      <link label="" src="192" targ="98" sign="+" id="4018" targPad="-11" />
      <link label="" src="199" targ="124" sign="+" id="1029" targPad="-6" />
      <link label="" src="199" targ="199" sign="+" id="3408" targPad="5" />
      <link label="" src="199" targ="463" sign="+" id="812" targPad="-5" />
      <link label="" src="199" targ="606" sign="+" id="3674" targPad="-1" />
      <link label="" src="20" targ="0" sign="+" id="1286" targPad="0" />
      <link label="" src="20" targ="1" sign="+" id="3790" targPad="-10" />
      <link label="" src="20" targ="10" sign="-" id="531" targPad="-6" />
      <link label="" src="20" targ="102" sign="+" id="1608" targPad="-5" />
      <link label="" src="20" targ="107" sign="+" id="581" targPad="-9" />
      <link label="" src="20" targ="1152" sign="-" id="3169" targPad="-5" />
      <link label="" src="20" targ="116" sign="+" id="1956" targPad="-7" />
      <link label="" src="20" targ="118" sign="+" id="779" targPad="-10" />
      <link label="" src="20" targ="12" sign="+" id="5074" targPad="-9" />
      <link label="" src="20" targ="123" sign="-" id="371" targPad="-14" />
      <link label="" src="20" targ="124" sign="-" id="4685" targPad="-26" />
      <link label="" src="20" targ="1276" sign="+" id="3959" targPad="-7" />
      <link label="" src="20" targ="128" sign="-" id="2846" targPad="-6" />
      <link label="" src="20" targ="130" sign="-" id="215" targPad="-8" />
      <link label="" src="20" targ="132" sign="-" id="133" targPad="-1" />
      <link label="" src="20" targ="134" sign="+" id="1873" targPad="-23" />
      <link label="" src="20" targ="1369" sign="+" id="3987" targPad="1" />
      <link label="" src="20" targ="138" sign="-" id="1865" targPad="-21" />
      <link label="" src="20" targ="14" sign="+" id="5316" targPad="-9" />
      <link label="" src="20" targ="140" sign="+" id="2219" targPad="-1" />
      <link label="" src="20" targ="142" sign="-" id="1500" targPad="-5" />
      <link label="" src="20" targ="146" sign="+" id="1910" targPad="-5" />
      <link label="" src="20" targ="148" sign="+" id="2882" targPad="-10" />
      <link label="" src="20" targ="150" sign="+" id="1887" targPad="-4" />
      <link label="" src="20" targ="152" sign="+" id="502" targPad="-6" />
      <link label="" src="20" targ="156" sign="-" id="4430" targPad="-10" />
      <link label="" src="20" targ="161" sign="+" id="4686" targPad="-7" />
      <link label="" src="20" targ="163" sign="-" id="4672" targPad="-6" />
      <link label="" src="20" targ="167" sign="+" id="5542" targPad="-3" />
      <link label="" src="20" targ="17" sign="+" id="45" targPad="-9" />
      <link label="" src="20" targ="172" sign="-" id="5016" targPad="-6" />
      <link label="" src="20" targ="174" sign="-" id="5017" targPad="-27" />
      <link label="" src="20" targ="177" sign="+" id="1110" targPad="-7" />
      <link label="" src="20" targ="18" sign="-" id="4441" targPad="-8" />
      <link label="" src="20" targ="180" sign="+" id="4751" targPad="-7" />
      <link label="" src="20" targ="186" sign="-" id="1821" targPad="-2" />
      <link label="" src="20" targ="188" sign="+" id="374" targPad="-13" />
      <link label="" src="20" targ="189" sign="+" id="2194" targPad="-10" />
      <link label="" src="20" targ="193" sign="+" id="2316" targPad="-3" />
      <link label="" src="20" targ="199" sign="-" id="979" targPad="-26" />
      <link label="" src="20" targ="20" sign="+" id="1843" targPad="5" />
      <link label="" src="20" targ="202" sign="+" id="835" targPad="-7" />
      <link label="" src="20" targ="206" sign="+" id="500" targPad="-7" />
      <link label="" src="20" targ="21" sign="-" id="22" targPad="-9" />
      <link label="" src="20" targ="212" sign="-" id="2086" targPad="-13" />
      <link label="" src="20" targ="217" sign="+" id="3964" targPad="-7" />
      <link label="" src="20" targ="218" sign="-" id="1623" targPad="-7" />
      <link label="" src="20" targ="222" sign="-" id="4515" targPad="-17" />
      <link label="" src="20" targ="224" sign="+" id="4760" targPad="-9" />
      <link label="" src="20" targ="23" sign="+" id="3217" targPad="-8" />
      <link label="" src="20" targ="230" sign="+" id="845" targPad="-8" />
      <link label="" src="20" targ="238" sign="-" id="3085" targPad="-12" />
      <link label="" src="20" targ="24" sign="+" id="1911" targPad="-5" />
      <link label="" src="20" targ="243" sign="+" id="1036" targPad="-11" />
      <link label="" src="20" targ="247" sign="-" id="3232" targPad="-15" />
      <link label="" src="20" targ="250" sign="-" id="4140" targPad="-11" />
      <link label="" src="20" targ="254" sign="+" id="942" targPad="-9" />
      <link label="" src="20" targ="26" sign="+" id="3205" targPad="-8" />
      <link label="" src="20" targ="264" sign="-" id="3242" targPad="-3" />
      <link label="" src="20" targ="269" sign="+" id="1790" targPad="-6" />
      <link label="" src="20" targ="271" sign="+" id="1789" targPad="-7" />
      <link label="" src="20" targ="273" sign="+" id="5406" targPad="-39" />
      <link label="" src="20" targ="273" sign="-" id="5407" targPad="-40" />
      <link label="" src="20" targ="275" sign="+" id="5666" targPad="-12" />
      <link label="" src="20" targ="278" sign="-" id="2118" targPad="-16" />
      <link label="" src="20" targ="28" sign="+" id="3214" targPad="-9" />
      <link label="" src="20" targ="286" sign="+" id="5454" targPad="-7" />
      <link label="" src="20" targ="3" sign="+" id="449" targPad="-11" />
      <link label="" src="20" targ="30" sign="+" id="5072" targPad="-8" />
      <link label="" src="20" targ="307" sign="+" id="4443" targPad="-3" />
      <link label="" src="20" targ="316" sign="+" id="4785" targPad="-5" />
      <link label="" src="20" targ="32" sign="+" id="5753" targPad="-9" />
      <link label="" src="20" targ="321" sign="+" id="5033" targPad="-3" />
      <link label="" src="20" targ="323" sign="+" id="5034" targPad="-8" />
      <link label="" src="20" targ="326" sign="+" id="3103" targPad="-9" />
      <link label="" src="20" targ="33" sign="-" id="1476" targPad="-22" />
      <link label="" src="20" targ="330" sign="+" id="331" targPad="-10" />
      <link label="" src="20" targ="332" sign="+" id="333" targPad="-2" />
      <link label="" src="20" targ="334" sign="-" id="427" targPad="-12" />
      <link label="" src="20" targ="336" sign="+" id="337" targPad="-7" />
      <link label="" src="20" targ="347" sign="+" id="2358" targPad="-9" />
      <link label="" src="20" targ="35" sign="+" id="2920" targPad="-23" />
      <link label="" src="20" targ="352" sign="-" id="4501" targPad="-12" />
      <link label="" src="20" targ="361" sign="+" id="4024" targPad="-8" />
      <link label="" src="20" targ="363" sign="+" id="661" targPad="-2" />
      <link label="" src="20" targ="365" sign="-" id="4291" targPad="-7" />
      <link label="" src="20" targ="38" sign="+" id="3270" targPad="-1" />
      <link label="" src="20" targ="382" sign="+" id="4463" targPad="-9" />
      <link label="" src="20" targ="397" sign="-" id="3132" targPad="1" />
      <link label="" src="20" targ="4" sign="+" id="1900" targPad="-6" />
      <link label="" src="20" targ="409" sign="-" id="4136" targPad="-9" />
      <link label="" src="20" targ="41" sign="+" id="5350" targPad="-7" />
      <link label="" src="20" targ="425" sign="+" id="2355" targPad="-9" />
      <link label="" src="20" targ="441" sign="+" id="5675" targPad="-7" />
      <link label="" src="20" targ="456" sign="-" id="3558" targPad="-14" />
      <link label="" src="20" targ="46" sign="+" id="2863" targPad="-7" />
      <link label="" src="20" targ="461" sign="-" id="5218" targPad="-17" />
      <link label="" src="20" targ="461" sign="+" id="5219" targPad="-16" />
      <link label="" src="20" targ="463" sign="-" id="4347" targPad="-26" />
      <link label="" src="20" targ="47" sign="+" id="3454" targPad="-6" />
      <link label="" src="20" targ="473" sign="-" id="5113" targPad="-10" />
      <link label="" src="20" targ="49" sign="+" id="4332" targPad="-9" />
      <link label="" src="20" targ="51" sign="+" id="52" targPad="-9" />
      <link label="" src="20" targ="514" sign="+" id="5744" targPad="-8" />
      <link label="" src="20" targ="53" sign="+" id="2175" targPad="-11" />
      <link label="" src="20" targ="535" sign="+" id="2491" targPad="-9" />
      <link label="" src="20" targ="54" sign="-" id="4217" targPad="-19" />
      <link label="" src="20" targ="548" sign="+" id="2551" targPad="-2" />
      <link label="" src="20" targ="552" sign="+" id="1150" targPad="-7" />
      <link label="" src="20" targ="56" sign="+" id="4516" targPad="-6" />
      <link label="" src="20" targ="564" sign="+" id="1171" targPad="-10" />
      <link label="" src="20" targ="568" sign="+" id="3925" targPad="-6" />
      <link label="" src="20" targ="57" sign="+" id="216" targPad="-3" />
      <link label="" src="20" targ="585" sign="+" id="3673" targPad="-5" />
      <link label="" src="20" targ="59" sign="+" id="5114" targPad="-7" />
      <link label="" src="20" targ="591" sign="-" id="5018" targPad="-6" />
      <link label="" src="20" targ="597" sign="+" id="2368" targPad="-3" />
      <link label="" src="20" targ="6" sign="+" id="3330" targPad="-1" />
      <link label="" src="20" targ="60" sign="+" id="2714" targPad="-5" />
      <link label="" src="20" targ="606" sign="-" id="3082" targPad="-17" />
      <link label="" src="20" targ="622" sign="+" id="5687" targPad="-5" />
      <link label="" src="20" targ="635" sign="+" id="5671" targPad="-7" />
      <link label="" src="20" targ="644" sign="-" id="1289" targPad="-8" />
      <link label="" src="20" targ="65" sign="-" id="2448" targPad="-17" />
      <link label="" src="20" targ="68" sign="+" id="2454" targPad="-6" />
      <link label="" src="20" targ="693" sign="+" id="3308" targPad="-7" />
      <link label="" src="20" targ="695" sign="-" id="946" targPad="-15" />
      <link label="" src="20" targ="7" sign="+" id="1516" targPad="-9" />
      <link label="" src="20" targ="71" sign="+" id="3577" targPad="-9" />
      <link label="" src="20" targ="72" sign="+" id="2905" targPad="-6" />
      <link label="" src="20" targ="77" sign="+" id="300" targPad="-9" />
      <link label="" src="20" targ="78" sign="+" id="2946" targPad="-12" />
      <link label="" src="20" targ="81" sign="+" id="3151" targPad="-9" />
      <link label="" src="20" targ="815" sign="+" id="3515" targPad="-7" />
      <link label="" src="20" targ="83" sign="+" id="2498" targPad="-6" />
      <link label="" src="20" targ="85" sign="+" id="3154" targPad="-12" />
      <link label="" src="20" targ="9" sign="+" id="5075" targPad="-12" />
      <link label="" src="20" targ="90" sign="+" id="2281" targPad="-8" />
      <link label="" src="20" targ="918" sign="-" id="3762" targPad="-4" />
      <link label="" src="20" targ="94" sign="-" id="1358" targPad="-19" />
      <link label="" src="20" targ="98" sign="+" id="578" targPad="-8" />
      <link label="" src="21" targ="138" sign="+" id="2957" targPad="-3" />
      <link label="" src="21" targ="273" sign="+" id="1053" targPad="-7" />
      <link label="" src="21" targ="463" sign="+" id="2835" targPad="-4" />
      <link label="" src="210" targ="124" sign="+" id="5189" targPad="-5" />
      <link label="" src="210" targ="138" sign="+" id="878" targPad="-2" />
      <link label="" src="210" targ="174" sign="+" id="5642" targPad="-6" />
      <link label="" src="210" targ="21" sign="+" id="1022" targPad="3" />
      <link label="" src="210" targ="210" sign="+" id="211" targPad="5" />
      <link label="" src="210" targ="247" sign="+" id="3732" targPad="0" />
      <link label="" src="210" targ="273" sign="+" id="4536" targPad="-6" />
      <link label="" src="210" targ="33" sign="+" id="450" targPad="-6" />
      <link label="" src="210" targ="352" sign="+" id="3815" targPad="0" />
      <link label="" src="210" targ="463" sign="+" id="1136" targPad="-3" />
      <link label="" src="210" targ="54" sign="+" id="3685" targPad="-4" />
      <link label="" src="210" targ="94" sign="+" id="560" targPad="-3" />
      <link label="" src="212" targ="123" sign="+" id="3545" targPad="2" />
      <link label="" src="212" targ="124" sign="+" id="4584" targPad="-4" />
      <link label="" src="212" targ="138" sign="+" id="2646" targPad="-1" />
      <link label="" src="212" targ="174" sign="+" id="1032" targPad="-5" />
      <link label="" src="212" targ="184" sign="+" id="5515" targPad="3" />
      <link label="" src="212" targ="199" sign="+" id="5607" targPad="-5" />
      <link label="" src="212" targ="210" sign="+" id="4077" targPad="4" />
      <link label="" src="212" targ="238" sign="+" id="4461" targPad="3" />
      <link label="" src="212" targ="273" sign="+" id="1347" targPad="-5" />
      <link label="" src="212" targ="278" sign="+" id="3965" targPad="4" />
      <link label="" src="212" targ="33" sign="+" id="2984" targPad="-5" />
      <link label="" src="212" targ="334" sign="+" id="3512" targPad="3" />
      <link label="" src="212" targ="352" sign="+" id="5611" targPad="1" />
      <link label="" src="212" targ="456" sign="+" id="5186" targPad="2" />
      <link label="" src="212" targ="463" sign="+" id="1753" targPad="-2" />
      <link label="" src="212" targ="54" sign="+" id="213" targPad="-3" />
      <link label="" src="212" targ="606" sign="+" id="4473" targPad="0" />
      <link label="" src="212" targ="94" sign="+" id="3075" targPad="-2" />
      <link label="" src="217" targ="1" sign="+" id="3675" targPad="-35" />
      <link label="" src="217" targ="103" sign="+" id="5711" targPad="-28" />
      <link label="" src="217" targ="1047" sign="+" id="4992" targPad="-25" />
      <link label="" src="217" targ="118" sign="+" id="1477" targPad="-38" />
      <link label="" src="217" targ="1190" sign="-" id="4902" targPad="-25" />
      <link label="" src="217" targ="12" sign="+" id="5425" targPad="-34" />
      <link label="" src="217" targ="123" sign="-" id="1106" targPad="-35" />
      <link label="" src="217" targ="124" sign="-" id="3704" targPad="-52" />
      <link label="" src="217" targ="1276" sign="+" id="5774" targPad="-26" />
      <link label="" src="217" targ="128" sign="-" id="1939" targPad="-27" />
      <link label="" src="217" targ="134" sign="-" id="5105" targPad="-55" />
      <link label="" src="217" targ="138" sign="-" id="5108" targPad="-43" />
      <link label="" src="217" targ="14" sign="+" id="3095" targPad="-36" />
      <link label="" src="217" targ="142" sign="-" id="541" targPad="-20" />
      <link label="" src="217" targ="146" sign="+" id="2438" targPad="-19" />
      <link label="" src="217" targ="148" sign="+" id="2123" targPad="-34" />
      <link label="" src="217" targ="150" sign="+" id="3834" targPad="-23" />
      <link label="" src="217" targ="152" sign="+" id="2294" targPad="-21" />
      <link label="" src="217" targ="154" sign="+" id="5732" targPad="-20" />
      <link label="" src="217" targ="156" sign="-" id="783" targPad="-32" />
      <link label="" src="217" targ="161" sign="+" id="3701" targPad="-27" />
      <link label="" src="217" targ="163" sign="-" id="3709" targPad="-24" />
      <link label="" src="217" targ="167" sign="-" id="4702" targPad="-17" />
      <link label="" src="217" targ="17" sign="+" id="2575" targPad="-30" />
      <link label="" src="217" targ="174" sign="-" id="1343" targPad="-51" />
      <link label="" src="217" targ="18" sign="-" id="3748" targPad="-32" />
      <link label="" src="217" targ="188" sign="+" id="2322" targPad="-39" />
      <link label="" src="217" targ="189" sign="+" id="3780" targPad="-37" />
      <link label="" src="217" targ="20" sign="+" id="3963" targPad="-24" />
      <link label="" src="217" targ="202" sign="+" id="4652" targPad="-30" />
      <link label="" src="217" targ="206" sign="+" id="2348" targPad="-28" />
      <link label="" src="217" targ="212" sign="-" id="2605" targPad="-34" />
      <link label="" src="217" targ="217" sign="+" id="5557" targPad="5" />
      <link label="" src="217" targ="218" sign="-" id="219" targPad="-29" />
      <link label="" src="217" targ="224" sign="+" id="1122" targPad="-31" />
      <link label="" src="217" targ="228" sign="-" id="2606" targPad="-11" />
      <link label="" src="217" targ="230" sign="+" id="4741" targPad="-30" />
      <link label="" src="217" targ="238" sign="-" id="467" targPad="-30" />
      <link label="" src="217" targ="24" sign="+" id="2445" targPad="-19" />
      <link label="" src="217" targ="243" sign="+" id="5569" targPad="-37" />
      <link label="" src="217" targ="247" sign="-" id="2254" targPad="-38" />
      <link label="" src="217" targ="250" sign="-" id="3183" targPad="-37" />
      <link label="" src="217" targ="254" sign="+" id="2914" targPad="-36" />
      <link label="" src="217" targ="256" sign="-" id="920" targPad="-22" />
      <link label="" src="217" targ="26" sign="+" id="2101" targPad="-31" />
      <link label="" src="217" targ="264" sign="-" id="2163" targPad="-19" />
      <link label="" src="217" targ="269" sign="+" id="3530" targPad="-28" />
      <link label="" src="217" targ="271" sign="+" id="3531" targPad="-27" />
      <link label="" src="217" targ="275" sign="+" id="4886" targPad="-42" />
      <link label="" src="217" targ="278" sign="-" id="3907" targPad="-32" />
      <link label="" src="217" targ="286" sign="+" id="3273" targPad="-24" />
      <link label="" src="217" targ="287" sign="-" id="1333" targPad="-14" />
      <link label="" src="217" targ="3" sign="+" id="2114" targPad="-34" />
      <link label="" src="217" targ="30" sign="+" id="5422" targPad="-29" />
      <link label="" src="217" targ="303" sign="+" id="4502" targPad="-18" />
      <link label="" src="217" targ="32" sign="+" id="4784" targPad="-32" />
      <link label="" src="217" targ="321" sign="+" id="5396" targPad="-20" />
      <link label="" src="217" targ="326" sign="+" id="2185" targPad="-34" />
      <link label="" src="217" targ="33" sign="-" id="4508" targPad="-47" />
      <link label="" src="217" targ="336" sign="+" id="944" targPad="-29" />
      <link label="" src="217" targ="342" sign="+" id="1021" targPad="-25" />
      <link label="" src="217" targ="35" sign="-" id="707" targPad="-60" />
      <link label="" src="217" targ="35" sign="+" id="708" targPad="-59" />
      <link label="" src="217" targ="363" sign="+" id="4626" targPad="-11" />
      <link label="" src="217" targ="365" sign="-" id="3414" targPad="-26" />
      <link label="" src="217" targ="41" sign="+" id="3137" targPad="-24" />
      <link label="" src="217" targ="441" sign="+" id="3505" targPad="-27" />
      <link label="" src="217" targ="456" sign="-" id="3562" targPad="-35" />
      <link label="" src="217" targ="46" sign="+" id="1181" targPad="-25" />
      <link label="" src="217" targ="461" sign="-" id="3184" targPad="-44" />
      <link label="" src="217" targ="463" sign="-" id="3503" targPad="-46" />
      <link label="" src="217" targ="47" sign="+" id="5049" targPad="-23" />
      <link label="" src="217" targ="51" sign="+" id="2577" targPad="-32" />
      <link label="" src="217" targ="514" sign="+" id="3513" targPad="-29" />
      <link label="" src="217" targ="53" sign="+" id="2533" targPad="-27" />
      <link label="" src="217" targ="535" sign="+" id="4298" targPad="-31" />
      <link label="" src="217" targ="56" sign="+" id="3689" targPad="-22" />
      <link label="" src="217" targ="564" sign="+" id="5546" targPad="-35" />
      <link label="" src="217" targ="568" sign="+" id="3461" targPad="-24" />
      <link label="" src="217" targ="57" sign="+" id="2673" targPad="-20" />
      <link label="" src="217" targ="60" sign="+" id="1639" targPad="-23" />
      <link label="" src="217" targ="622" sign="+" id="4412" targPad="-24" />
      <link label="" src="217" targ="65" sign="+" id="1586" targPad="-35" />
      <link label="" src="217" targ="68" sign="+" id="1564" targPad="-25" />
      <link label="" src="217" targ="693" sign="+" id="5191" targPad="-23" />
      <link label="" src="217" targ="695" sign="-" id="5768" targPad="-45" />
      <link label="" src="217" targ="7" sign="+" id="555" targPad="-27" />
      <link label="" src="217" targ="71" sign="+" id="3885" targPad="-31" />
      <link label="" src="217" targ="72" sign="+" id="542" targPad="-26" />
      <link label="" src="217" targ="74" sign="+" id="5192" targPad="-22" />
      <link label="" src="217" targ="81" sign="+" id="2231" targPad="-32" />
      <link label="" src="217" targ="815" sign="+" id="5329" targPad="-27" />
      <link label="" src="217" targ="85" sign="+" id="2229" targPad="-34" />
      <link label="" src="217" targ="87" sign="+" id="1419" targPad="-26" />
      <link label="" src="217" targ="9" sign="+" id="5417" targPad="-38" />
      <link label="" src="217" targ="90" sign="+" id="1255" targPad="-28" />
      <link label="" src="217" targ="918" sign="-" id="5144" targPad="-16" />
      <link label="" src="217" targ="94" sign="-" id="4606" targPad="-38" />
      <link label="" src="217" targ="98" sign="+" id="1550" targPad="-31" />
      <link label="" src="222" targ="1" sign="+" id="2944" targPad="-9" />
      <link label="" src="222" targ="103" sign="+" id="3625" targPad="-9" />
      <link label="" src="222" targ="116" sign="+" id="4435" targPad="-6" />
      <link label="" src="222" targ="118" sign="+" id="724" targPad="-9" />
      <link label="" src="222" targ="1190" sign="-" id="4214" targPad="-6" />
      <link label="" src="222" targ="134" sign="+" id="4510" targPad="-22" />
      <link label="" src="222" targ="14" sign="+" id="3897" targPad="-8" />
      <link label="" src="222" targ="148" sign="+" id="1319" targPad="-9" />
      <link label="" src="222" targ="167" sign="+" id="3494" targPad="-2" />
      <link label="" src="222" targ="18" sign="-" id="4310" targPad="-7" />
      <link label="" src="222" targ="188" sign="+" id="1665" targPad="-12" />
      <link label="" src="222" targ="189" sign="+" id="4689" targPad="-9" />
      <link label="" src="222" targ="199" sign="-" id="2461" targPad="-25" />
      <link label="" src="222" targ="243" sign="+" id="4999" targPad="-10" />
      <link label="" src="222" targ="250" sign="-" id="5654" targPad="-10" />
      <link label="" src="222" targ="275" sign="+" id="1467" targPad="-11" />
      <link label="" src="222" targ="278" sign="-" id="4911" targPad="-15" />
      <link label="" src="222" targ="28" sign="+" id="2973" targPad="-8" />
      <link label="" src="222" targ="316" sign="+" id="4586" targPad="-4" />
      <link label="" src="222" targ="330" sign="+" id="852" targPad="-9" />
      <link label="" src="222" targ="347" sign="+" id="5284" targPad="-8" />
      <link label="" src="222" targ="473" sign="-" id="4265" targPad="-9" />
      <link label="" src="222" targ="53" sign="+" id="1828" targPad="-10" />
      <link label="" src="222" targ="564" sign="+" id="4807" targPad="-9" />
      <link label="" src="222" targ="606" sign="-" id="1351" targPad="-16" />
      <link label="" src="222" targ="635" sign="+" id="1470" targPad="-6" />
      <link label="" src="222" targ="65" sign="-" id="756" targPad="-16" />
      <link label="" src="222" targ="77" sign="+" id="5668" targPad="-8" />
      <link label="" src="222" targ="78" sign="+" id="4550" targPad="-11" />
      <link label="" src="222" targ="9" sign="+" id="4682" targPad="-11" />
      <link label="" src="228" targ="134" sign="+" id="2639" targPad="-21" />
      <link label="" src="228" targ="188" sign="+" id="3437" targPad="-11" />
      <link label="" src="228" targ="192" sign="-" id="5714" targPad="4" />
      <link label="" src="228" targ="224" sign="+" id="5038" targPad="-8" />
      <link label="" src="228" targ="243" sign="+" id="2589" targPad="-9" />
      <link label="" src="228" targ="275" sign="+" id="3895" targPad="-10" />
      <link label="" src="228" targ="323" sign="+" id="2197" targPad="-7" />
      <link label="" src="228" targ="330" sign="+" id="5376" targPad="-8" />
      <link label="" src="228" targ="35" sign="+" id="4604" targPad="-22" />
      <link label="" src="228" targ="463" sign="-" id="1752" targPad="-25" />
      <link label="" src="228" targ="54" sign="-" id="229" targPad="-18" />
      <link label="" src="228" targ="606" sign="-" id="4476" targPad="-15" />
      <link label="" src="228" targ="695" sign="+" id="2689" targPad="-14" />
      <link label="" src="228" targ="78" sign="+" id="4188" targPad="-10" />
      <link label="" src="228" targ="9" sign="+" id="2453" targPad="-10" />
      <link label="" src="23" targ="0" sign="+" id="5080" targPad="1" />
      <link label="" src="23" targ="1" sign="+" id="4270" targPad="-8" />
      <link label="" src="23" targ="10" sign="-" id="2879" targPad="-5" />
      <link label="" src="23" targ="102" sign="+" id="1293" targPad="-4" />
      <link label="" src="23" targ="103" sign="+" id="2215" targPad="-8" />
      <link label="" src="23" targ="107" sign="+" id="4943" targPad="-8" />
      <link label="" src="23" targ="116" sign="+" id="3127" targPad="-5" />
      <link label="" src="23" targ="118" sign="+" id="4899" targPad="-8" />
      <link label="" src="23" targ="1190" sign="-" id="2916" targPad="-5" />
      <link label="" src="23" targ="12" sign="+" id="3369" targPad="-8" />
      <link label="" src="23" targ="123" sign="-" id="4547" targPad="-13" />
      <link label="" src="23" targ="124" sign="-" id="4360" targPad="-25" />
      <link label="" src="23" targ="1276" sign="+" id="2269" targPad="-6" />
      <link label="" src="23" targ="128" sign="-" id="5282" targPad="-5" />
      <link label="" src="23" targ="130" sign="-" id="4432" targPad="-7" />
      <link label="" src="23" targ="132" sign="-" id="5632" targPad="0" />
      <link label="" src="23" targ="134" sign="+" id="3211" targPad="-20" />
      <link label="" src="23" targ="138" sign="-" id="3208" targPad="-20" />
      <link label="" src="23" targ="1381" sign="-" id="1680" targPad="1" />
      <link label="" src="23" targ="14" sign="+" id="2528" targPad="-7" />
      <link label="" src="23" targ="140" sign="+" id="3377" targPad="0" />
      <link label="" src="23" targ="146" sign="+" id="160" targPad="-4" />
      <link label="" src="23" targ="148" sign="+" id="5497" targPad="-8" />
      <link label="" src="23" targ="150" sign="+" id="4302" targPad="-3" />
      <link label="" src="23" targ="152" sign="+" id="5765" targPad="-5" />
      <link label="" src="23" targ="156" sign="-" id="165" targPad="-9" />
      <link label="" src="23" targ="161" sign="+" id="4358" targPad="-6" />
      <link label="" src="23" targ="163" sign="-" id="4335" targPad="-5" />
      <link label="" src="23" targ="167" sign="+" id="2063" targPad="-1" />
      <link label="" src="23" targ="169" sign="-" id="5500" targPad="-3" />
      <link label="" src="23" targ="17" sign="+" id="4563" targPad="-8" />
      <link label="" src="23" targ="172" sign="-" id="611" targPad="-5" />
      <link label="" src="23" targ="174" sign="-" id="610" targPad="-26" />
      <link label="" src="23" targ="177" sign="+" id="943" targPad="-6" />
      <link label="" src="23" targ="18" sign="-" id="2989" targPad="-6" />
      <link label="" src="23" targ="180" sign="+" id="1540" targPad="-6" />
      <link label="" src="23" targ="184" sign="-" id="261" targPad="-8" />
      <link label="" src="23" targ="188" sign="+" id="5463" targPad="-10" />
      <link label="" src="23" targ="189" sign="+" id="3440" targPad="-8" />
      <link label="" src="23" targ="199" sign="-" id="1010" targPad="-24" />
      <link label="" src="23" targ="20" sign="+" id="3218" targPad="-6" />
      <link label="" src="23" targ="202" sign="+" id="2705" targPad="-6" />
      <link label="" src="23" targ="206" sign="+" id="5460" targPad="-6" />
      <link label="" src="23" targ="21" sign="-" id="5734" targPad="-8" />
      <link label="" src="23" targ="212" sign="-" id="351" targPad="-12" />
      <link label="" src="23" targ="218" sign="-" id="1197" targPad="-6" />
      <link label="" src="23" targ="222" sign="+" id="2975" targPad="-16" />
      <link label="" src="23" targ="224" sign="+" id="412" targPad="-7" />
      <link label="" src="23" targ="23" sign="+" id="1572" targPad="5" />
      <link label="" src="23" targ="230" sign="+" id="2726" targPad="-7" />
      <link label="" src="23" targ="238" sign="-" id="5484" targPad="-11" />
      <link label="" src="23" targ="24" sign="+" id="25" targPad="-4" />
      <link label="" src="23" targ="243" sign="+" id="3664" targPad="-8" />
      <link label="" src="23" targ="247" sign="-" id="1587" targPad="-14" />
      <link label="" src="23" targ="250" sign="-" id="4251" targPad="-9" />
      <link label="" src="23" targ="254" sign="+" id="5014" targPad="-8" />
      <link label="" src="23" targ="26" sign="+" id="1577" targPad="-7" />
      <link label="" src="23" targ="264" sign="-" id="1406" targPad="-2" />
      <link label="" src="23" targ="271" sign="+" id="4253" targPad="-6" />
      <link label="" src="23" targ="273" sign="-" id="2469" targPad="-38" />
      <link label="" src="23" targ="273" sign="+" id="2470" targPad="-37" />
      <link label="" src="23" targ="275" sign="+" id="2813" targPad="-9" />
      <link label="" src="23" targ="278" sign="-" id="3280" targPad="-14" />
      <link label="" src="23" targ="28" sign="+" id="1575" targPad="-7" />
      <link label="" src="23" targ="286" sign="+" id="2627" targPad="-6" />
      <link label="" src="23" targ="287" sign="-" id="4888" targPad="-2" />
      <link label="" src="23" targ="3" sign="+" id="5697" targPad="-10" />
      <link label="" src="23" targ="30" sign="+" id="3371" targPad="-7" />
      <link label="" src="23" targ="307" sign="+" id="2992" targPad="-2" />
      <link label="" src="23" targ="312" sign="+" id="5096" targPad="0" />
      <link label="" src="23" targ="316" sign="+" id="3286" targPad="-3" />
      <link label="" src="23" targ="319" sign="+" id="3288" targPad="-1" />
      <link label="" src="23" targ="32" sign="+" id="2749" targPad="-8" />
      <link label="" src="23" targ="321" sign="+" id="507" targPad="-2" />
      <link label="" src="23" targ="323" sign="+" id="505" targPad="-6" />
      <link label="" src="23" targ="326" sign="+" id="1653" targPad="-8" />
      <link label="" src="23" targ="33" sign="-" id="3880" targPad="-21" />
      <link label="" src="23" targ="330" sign="+" id="5066" targPad="-7" />
      <link label="" src="23" targ="334" sign="-" id="4422" targPad="-11" />
      <link label="" src="23" targ="336" sign="+" id="4530" targPad="-6" />
      <link label="" src="23" targ="347" sign="+" id="3961" targPad="-7" />
      <link label="" src="23" targ="35" sign="+" id="5619" targPad="-21" />
      <link label="" src="23" targ="352" sign="-" id="353" targPad="-11" />
      <link label="" src="23" targ="361" sign="+" id="4361" targPad="-7" />
      <link label="" src="23" targ="365" sign="-" id="3985" targPad="-6" />
      <link label="" src="23" targ="38" sign="+" id="1757" targPad="0" />
      <link label="" src="23" targ="382" sign="+" id="1512" targPad="-8" />
      <link label="" src="23" targ="397" sign="-" id="5028" targPad="2" />
      <link label="" src="23" targ="4" sign="+" id="3097" targPad="-5" />
      <link label="" src="23" targ="409" sign="-" id="4186" targPad="-8" />
      <link label="" src="23" targ="41" sign="+" id="2391" targPad="-6" />
      <link label="" src="23" targ="417" sign="-" id="4771" targPad="0" />
      <link label="" src="23" targ="425" sign="+" id="3966" targPad="-8" />
      <link label="" src="23" targ="441" sign="+" id="2735" targPad="-6" />
      <link label="" src="23" targ="456" sign="-" id="4153" targPad="-13" />
      <link label="" src="23" targ="46" sign="+" id="341" targPad="-6" />
      <link label="" src="23" targ="461" sign="+" id="2433" targPad="-15" />
      <link label="" src="23" targ="463" sign="-" id="4095" targPad="-24" />
      <link label="" src="23" targ="47" sign="+" id="3056" targPad="-5" />
      <link label="" src="23" targ="473" sign="-" id="2951" targPad="-8" />
      <link label="" src="23" targ="49" sign="+" id="1368" targPad="-8" />
      <link label="" src="23" targ="51" sign="+" id="4574" targPad="-8" />
      <link label="" src="23" targ="514" sign="+" id="2757" targPad="-7" />
      <link label="" src="23" targ="53" sign="+" id="240" targPad="-9" />
      <link label="" src="23" targ="535" sign="+" id="3662" targPad="-8" />
      <link label="" src="23" targ="54" sign="-" id="1454" targPad="-17" />
      <link label="" src="23" targ="548" sign="+" id="3899" targPad="-1" />
      <link label="" src="23" targ="552" sign="+" id="3917" targPad="-6" />
      <link label="" src="23" targ="56" sign="+" id="2974" targPad="-5" />
      <link label="" src="23" targ="564" sign="+" id="3492" targPad="-8" />
      <link label="" src="23" targ="568" sign="+" id="4159" targPad="-5" />
      <link label="" src="23" targ="57" sign="+" id="4462" targPad="-2" />
      <link label="" src="23" targ="585" sign="+" id="1764" targPad="-4" />
      <link label="" src="23" targ="59" sign="+" id="2335" targPad="-6" />
      <link label="" src="23" targ="591" sign="-" id="608" targPad="-5" />
      <link label="" src="23" targ="597" sign="+" id="3481" targPad="-2" />
      <link label="" src="23" targ="6" sign="+" id="1820" targPad="0" />
      <link label="" src="23" targ="60" sign="+" id="5051" targPad="-4" />
      <link label="" src="23" targ="606" sign="-" id="5486" targPad="-14" />
      <link label="" src="23" targ="635" sign="+" id="2823" targPad="-5" />
      <link label="" src="23" targ="644" sign="-" id="4247" targPad="-7" />
      <link label="" src="23" targ="65" sign="-" id="4921" targPad="-15" />
      <link label="" src="23" targ="693" sign="+" id="3015" targPad="-6" />
      <link label="" src="23" targ="695" sign="+" id="3697" targPad="-13" />
      <link label="" src="23" targ="7" sign="+" id="469" targPad="-8" />
      <link label="" src="23" targ="71" sign="+" id="1815" targPad="-8" />
      <link label="" src="23" targ="72" sign="+" id="5610" targPad="-5" />
      <link label="" src="23" targ="741" sign="+" id="3575" targPad="0" />
      <link label="" src="23" targ="77" sign="+" id="4161" targPad="-7" />
      <link label="" src="23" targ="78" sign="+" id="3112" targPad="-9" />
      <link label="" src="23" targ="81" sign="+" id="1523" targPad="-8" />
      <link label="" src="23" targ="815" sign="+" id="1966" targPad="-6" />
      <link label="" src="23" targ="83" sign="+" id="4978" targPad="-5" />
      <link label="" src="23" targ="85" sign="+" id="1527" targPad="-11" />
      <link label="" src="23" targ="87" sign="+" id="4979" targPad="-4" />
      <link label="" src="23" targ="9" sign="+" id="3366" targPad="-9" />
      <link label="" src="23" targ="90" sign="+" id="97" targPad="-7" />
      <link label="" src="23" targ="918" sign="-" id="1947" targPad="-3" />
      <link label="" src="23" targ="929" sign="+" id="930" targPad="-2" />
      <link label="" src="23" targ="94" sign="-" id="3943" targPad="-18" />
      <link label="" src="23" targ="98" sign="+" id="4925" targPad="-7" />
      <link label="" src="243" targ="0" sign="+" id="3073" targPad="2" />
      <link label="" src="243" targ="1" sign="+" id="2240" targPad="-7" />
      <link label="" src="243" targ="10" sign="-" id="702" targPad="-4" />
      <link label="" src="243" targ="103" sign="+" id="5741" targPad="-7" />
      <link label="" src="243" targ="1047" sign="+" id="3677" targPad="-5" />
      <link label="" src="243" targ="107" sign="+" id="1496" targPad="-7" />
      <link label="" src="243" targ="1152" sign="-" id="3642" targPad="-4" />
      <link label="" src="243" targ="118" sign="+" id="1457" targPad="-7" />
      <link label="" src="243" targ="1190" sign="-" id="3617" targPad="-4" />
      <link label="" src="243" targ="12" sign="+" id="5442" targPad="-7" />
      <link label="" src="243" targ="123" sign="-" id="1088" targPad="-12" />
      <link label="" src="243" targ="124" sign="-" id="2331" targPad="-24" />
      <link label="" src="243" targ="1276" sign="+" id="5717" targPad="-5" />
      <link label="" src="243" targ="128" sign="-" id="338" targPad="-4" />
      <link label="" src="243" targ="130" sign="-" id="2516" targPad="-6" />
      <link label="" src="243" targ="134" sign="-" id="5252" targPad="-19" />
      <link label="" src="243" targ="134" sign="+" id="5255" targPad="-18" />
      <link label="" src="243" targ="138" sign="-" id="5243" targPad="-19" />
      <link label="" src="243" targ="14" sign="+" id="4419" targPad="-6" />
      <link label="" src="243" targ="142" sign="-" id="2697" targPad="-4" />
      <link label="" src="243" targ="146" sign="+" id="2398" targPad="-3" />
      <link label="" src="243" targ="148" sign="+" id="547" targPad="-7" />
      <link label="" src="243" targ="152" sign="+" id="883" targPad="-4" />
      <link label="" src="243" targ="154" sign="+" id="5739" targPad="-6" />
      <link label="" src="243" targ="156" sign="-" id="3844" targPad="-8" />
      <link label="" src="243" targ="161" sign="+" id="2305" targPad="-5" />
      <link label="" src="243" targ="163" sign="-" id="2307" targPad="-4" />
      <link label="" src="243" targ="17" sign="+" id="2563" targPad="-7" />
      <link label="" src="243" targ="172" sign="-" id="4111" targPad="-4" />
      <link label="" src="243" targ="174" sign="-" id="4112" targPad="-25" />
      <link label="" src="243" targ="177" sign="+" id="1717" targPad="-5" />
      <link label="" src="243" targ="18" sign="-" id="5056" targPad="-5" />
      <link label="" src="243" targ="180" sign="+" id="2344" targPad="-5" />
      <link label="" src="243" targ="184" sign="-" id="2515" targPad="-7" />
      <link label="" src="243" targ="188" sign="+" id="540" targPad="-9" />
      <link label="" src="243" targ="189" sign="+" id="1314" targPad="-7" />
      <link label="" src="243" targ="193" sign="+" id="2668" targPad="-2" />
      <link label="" src="243" targ="199" sign="-" id="1771" targPad="-23" />
      <link label="" src="243" targ="20" sign="+" id="1037" targPad="-5" />
      <link label="" src="243" targ="202" sign="+" id="480" targPad="-5" />
      <link label="" src="243" targ="206" sign="+" id="897" targPad="-5" />
      <link label="" src="243" targ="21" sign="-" id="864" targPad="-7" />
      <link label="" src="243" targ="212" sign="-" id="2597" targPad="-11" />
      <link label="" src="243" targ="217" sign="+" id="5570" targPad="-6" />
      <link label="" src="243" targ="218" sign="-" id="1943" targPad="-5" />
      <link label="" src="243" targ="222" sign="-" id="4998" targPad="-15" />
      <link label="" src="243" targ="222" sign="+" id="5000" targPad="-14" />
      <link label="" src="243" targ="224" sign="+" id="3977" targPad="-6" />
      <link label="" src="243" targ="228" sign="-" id="2588" targPad="-4" />
      <link label="" src="243" targ="23" sign="+" id="3665" targPad="-7" />
      <link label="" src="243" targ="230" sign="+" id="506" targPad="-6" />
      <link label="" src="243" targ="238" sign="-" id="1987" targPad="-10" />
      <link label="" src="243" targ="243" sign="+" id="5670" targPad="5" />
      <link label="" src="243" targ="247" sign="-" id="3671" targPad="-13" />
      <link label="" src="243" targ="250" sign="-" id="4535" targPad="-8" />
      <link label="" src="243" targ="254" sign="+" id="2983" targPad="-7" />
      <link label="" src="243" targ="256" sign="-" id="3810" targPad="-5" />
      <link label="" src="243" targ="269" sign="+" id="4873" targPad="-5" />
      <link label="" src="243" targ="271" sign="+" id="4875" targPad="-5" />
      <link label="" src="243" targ="273" sign="+" id="4456" targPad="-36" />
      <link label="" src="243" targ="275" sign="+" id="627" targPad="-8" />
      <link label="" src="243" targ="278" sign="-" id="1101" targPad="-13" />
      <link label="" src="243" targ="28" sign="+" id="3659" targPad="-6" />
      <link label="" src="243" targ="286" sign="+" id="4613" targPad="-5" />
      <link label="" src="243" targ="287" sign="-" id="1459" targPad="-1" />
      <link label="" src="243" targ="3" sign="+" id="825" targPad="-9" />
      <link label="" src="243" targ="30" sign="+" id="5439" targPad="-6" />
      <link label="" src="243" targ="319" sign="+" id="5305" targPad="0" />
      <link label="" src="243" targ="32" sign="+" id="544" targPad="-7" />
      <link label="" src="243" targ="326" sign="+" id="3633" targPad="-7" />
      <link label="" src="243" targ="33" sign="-" id="244" targPad="-20" />
      <link label="" src="243" targ="330" sign="+" id="3042" targPad="-6" />
      <link label="" src="243" targ="334" sign="-" id="859" targPad="-10" />
      <link label="" src="243" targ="336" sign="+" id="958" targPad="-5" />
      <link label="" src="243" targ="342" sign="+" id="1011" targPad="-5" />
      <link label="" src="243" targ="347" sign="+" id="4593" targPad="-6" />
      <link label="" src="243" targ="35" sign="-" id="2159" targPad="-20" />
      <link label="" src="243" targ="35" sign="+" id="2160" targPad="-19" />
      <link label="" src="243" targ="361" sign="+" id="2372" targPad="-6" />
      <link label="" src="243" targ="365" sign="-" id="1962" targPad="-5" />
      <link label="" src="243" targ="382" sign="+" id="2236" targPad="-7" />
      <link label="" src="243" targ="4" sign="+" id="5107" targPad="-4" />
      <link label="" src="243" targ="409" sign="-" id="4887" targPad="-7" />
      <link label="" src="243" targ="41" sign="+" id="4480" targPad="-5" />
      <link label="" src="243" targ="425" sign="+" id="4595" targPad="-7" />
      <link label="" src="243" targ="441" sign="+" id="4811" targPad="-5" />
      <link label="" src="243" targ="443" sign="-" id="444" targPad="3" />
      <link label="" src="243" targ="456" sign="-" id="2095" targPad="-12" />
      <link label="" src="243" targ="46" sign="+" id="3931" targPad="-5" />
      <link label="" src="243" targ="461" sign="-" id="4428" targPad="-14" />
      <link label="" src="243" targ="461" sign="+" id="4429" targPad="-13" />
      <link label="" src="243" targ="463" sign="-" id="4777" targPad="-23" />
      <link label="" src="243" targ="473" sign="-" id="4970" targPad="-7" />
      <link label="" src="243" targ="486" sign="+" id="3087" targPad="-2" />
      <link label="" src="243" targ="49" sign="+" id="3489" targPad="-7" />
      <link label="" src="243" targ="51" sign="+" id="2571" targPad="-7" />
      <link label="" src="243" targ="514" sign="+" id="4796" targPad="-6" />
      <link label="" src="243" targ="53" sign="+" id="2507" targPad="-8" />
      <link label="" src="243" targ="535" sign="+" id="1555" targPad="-7" />
      <link label="" src="243" targ="56" sign="+" id="4997" targPad="-4" />
      <link label="" src="243" targ="564" sign="+" id="5531" targPad="-7" />
      <link label="" src="243" targ="568" sign="+" id="2143" targPad="-4" />
      <link label="" src="243" targ="59" sign="+" id="4343" targPad="-5" />
      <link label="" src="243" targ="591" sign="-" id="4113" targPad="-4" />
      <link label="" src="243" targ="60" sign="+" id="1626" targPad="-3" />
      <link label="" src="243" targ="62" sign="+" id="895" targPad="1" />
      <link label="" src="243" targ="622" sign="+" id="3390" targPad="-4" />
      <link label="" src="243" targ="635" sign="+" id="636" targPad="-4" />
      <link label="" src="243" targ="644" sign="-" id="769" targPad="-6" />
      <link label="" src="243" targ="65" sign="+" id="1601" targPad="-13" />
      <link label="" src="243" targ="65" sign="-" id="1602" targPad="-14" />
      <link label="" src="243" targ="68" sign="+" id="1597" targPad="-5" />
      <link label="" src="243" targ="693" sign="+" id="5032" targPad="-5" />
      <link label="" src="243" targ="695" sign="+" id="5771" targPad="-11" />
      <link label="" src="243" targ="695" sign="-" id="5772" targPad="-12" />
      <link label="" src="243" targ="7" sign="+" id="5403" targPad="-7" />
      <link label="" src="243" targ="71" sign="+" id="3871" targPad="-7" />
      <link label="" src="243" targ="72" sign="+" id="2156" targPad="-4" />
      <link label="" src="243" targ="74" sign="+" id="5198" targPad="-6" />
      <link label="" src="243" targ="764" sign="-" id="4224" targPad="0" />
      <link label="" src="243" targ="78" sign="+" id="925" targPad="-8" />
      <link label="" src="243" targ="81" sign="+" id="3593" targPad="-7" />
      <link label="" src="243" targ="815" sign="+" id="5401" targPad="-5" />
      <link label="" src="243" targ="85" sign="+" id="3590" targPad="-10" />
      <link label="" src="243" targ="9" sign="+" id="5444" targPad="-8" />
      <link label="" src="243" targ="90" sign="+" id="4034" targPad="-6" />
      <link label="" src="243" targ="918" sign="-" id="5408" targPad="-2" />
      <link label="" src="243" targ="94" sign="-" id="349" targPad="-17" />
      <link label="" src="243" targ="98" sign="+" id="1493" targPad="-6" />
      <link label="" src="247" targ="123" sign="+" id="4565" targPad="3" />
      <link label="" src="247" targ="124" sign="+" id="4365" targPad="-3" />
      <link label="" src="247" targ="138" sign="+" id="3225" targPad="0" />
      <link label="" src="247" targ="174" sign="+" id="593" targPad="-4" />
      <link label="" src="247" targ="199" sign="+" id="1004" targPad="-4" />
      <link label="" src="247" targ="238" sign="+" id="5495" targPad="4" />
      <link label="" src="247" targ="247" sign="+" id="1592" targPad="5" />
      <link label="" src="247" targ="273" sign="+" id="2479" targPad="-4" />
      <link label="" src="247" targ="33" sign="+" id="3888" targPad="-4" />
      <link label="" src="247" targ="334" sign="+" id="4417" targPad="4" />
      <link label="" src="247" targ="352" sign="+" id="359" targPad="2" />
      <link label="" src="247" targ="456" sign="+" id="4147" targPad="3" />
      <link label="" src="247" targ="463" sign="+" id="4083" targPad="-1" />
      <link label="" src="247" targ="54" sign="+" id="1462" targPad="-2" />
      <link label="" src="247" targ="606" sign="+" id="5502" targPad="1" />
      <link label="" src="247" targ="94" sign="+" id="3950" targPad="-1" />
      <link label="" src="26" targ="1" sign="+" id="4276" targPad="-6" />
      <link label="" src="26" targ="10" sign="-" id="2874" targPad="-3" />
      <link label="" src="26" targ="102" sign="+" id="1298" targPad="-3" />
      <link label="" src="26" targ="103" sign="+" id="2209" targPad="-6" />
      <link label="" src="26" targ="1047" sign="+" id="2990" targPad="-4" />
      <link label="" src="26" targ="107" sign="+" id="4929" targPad="-6" />
      <link label="" src="26" targ="1152" sign="-" id="1570" targPad="-3" />
      <link label="" src="26" targ="116" sign="+" id="3129" targPad="-4" />
      <link label="" src="26" targ="118" sign="+" id="4896" targPad="-6" />
      <link label="" src="26" targ="12" sign="+" id="3354" targPad="-6" />
      <link label="" src="26" targ="123" sign="-" id="4556" targPad="-11" />
      <link label="" src="26" targ="124" sign="-" id="4352" targPad="-23" />
      <link label="" src="26" targ="1276" sign="+" id="2286" targPad="-4" />
      <link label="" src="26" targ="128" sign="-" id="5303" targPad="-3" />
      <link label="" src="26" targ="130" sign="-" id="4423" targPad="-5" />
      <link label="" src="26" targ="132" sign="-" id="5628" targPad="1" />
      <link label="" src="26" targ="134" sign="-" id="3221" targPad="-17" />
      <link label="" src="26" targ="134" sign="+" id="3223" targPad="-16" />
      <link label="" src="26" targ="138" sign="-" id="3216" targPad="-18" />
      <link label="" src="26" targ="14" sign="+" id="2535" targPad="-5" />
      <link label="" src="26" targ="142" sign="-" id="483" targPad="-3" />
      <link label="" src="26" targ="146" sign="+" id="147" targPad="-2" />
      <link label="" src="26" targ="148" sign="+" id="5505" targPad="-6" />
      <link label="" src="26" targ="15" sign="+" id="5062" targPad="-2" />
      <link label="" src="26" targ="150" sign="+" id="4312" targPad="-2" />
      <link label="" src="26" targ="152" sign="+" id="5755" targPad="-3" />
      <link label="" src="26" targ="154" sign="+" id="2211" targPad="-5" />
      <link label="" src="26" targ="156" sign="-" id="159" targPad="-7" />
      <link label="" src="26" targ="161" sign="+" id="4350" targPad="-4" />
      <link label="" src="26" targ="163" sign="-" id="4359" targPad="-3" />
      <link label="" src="26" targ="167" sign="-" id="2071" targPad="0" />
      <link label="" src="26" targ="169" sign="-" id="5457" targPad="-2" />
      <link label="" src="26" targ="17" sign="+" id="4552" targPad="-6" />
      <link label="" src="26" targ="172" sign="-" id="602" targPad="-3" />
      <link label="" src="26" targ="174" sign="-" id="600" targPad="-24" />
      <link label="" src="26" targ="177" sign="-" id="934" targPad="-4" />
      <link label="" src="26" targ="177" sign="+" id="937" targPad="-3" />
      <link label="" src="26" targ="18" sign="-" id="2998" targPad="-4" />
      <link label="" src="26" targ="180" sign="+" id="1534" targPad="-4" />
      <link label="" src="26" targ="184" sign="-" id="198" targPad="-6" />
      <link label="" src="26" targ="188" sign="+" id="5468" targPad="-8" />
      <link label="" src="26" targ="189" sign="+" id="3445" targPad="-6" />
      <link label="" src="26" targ="199" sign="-" id="1007" targPad="-22" />
      <link label="" src="26" targ="20" sign="+" id="3206" targPad="-4" />
      <link label="" src="26" targ="202" sign="+" id="2709" targPad="-4" />
      <link label="" src="26" targ="206" sign="+" id="5453" targPad="-4" />
      <link label="" src="26" targ="212" sign="-" id="357" targPad="-10" />
      <link label="" src="26" targ="217" sign="+" id="2100" targPad="-5" />
      <link label="" src="26" targ="218" sign="-" id="1199" targPad="-4" />
      <link label="" src="26" targ="222" sign="-" id="2976" targPad="-13" />
      <link label="" src="26" targ="222" sign="+" id="2977" targPad="-12" />
      <link label="" src="26" targ="224" sign="+" id="411" targPad="-5" />
      <link label="" src="26" targ="228" sign="-" id="356" targPad="-3" />
      <link label="" src="26" targ="23" sign="+" id="1578" targPad="-6" />
      <link label="" src="26" targ="230" sign="+" id="2730" targPad="-5" />
      <link label="" src="26" targ="238" sign="-" id="5489" targPad="-9" />
      <link label="" src="26" targ="24" sign="+" id="27" targPad="-3" />
      <link label="" src="26" targ="243" sign="+" id="3656" targPad="-7" />
      <link label="" src="26" targ="247" sign="-" id="1590" targPad="-12" />
      <link label="" src="26" targ="250" sign="-" id="4246" targPad="-7" />
      <link label="" src="26" targ="254" sign="+" id="5008" targPad="-6" />
      <link label="" src="26" targ="256" sign="-" id="257" targPad="-4" />
      <link label="" src="26" targ="26" sign="+" id="1585" targPad="5" />
      <link label="" src="26" targ="264" sign="-" id="1409" targPad="-1" />
      <link label="" src="26" targ="269" sign="+" id="4242" targPad="-4" />
      <link label="" src="26" targ="271" sign="+" id="4244" targPad="-4" />
      <link label="" src="26" targ="273" sign="+" id="2480" targPad="-34" />
      <link label="" src="26" targ="273" sign="-" id="2481" targPad="-35" />
      <link label="" src="26" targ="275" sign="+" id="2816" targPad="-7" />
      <link label="" src="26" targ="278" sign="-" id="3278" targPad="-12" />
      <link label="" src="26" targ="286" sign="+" id="2630" targPad="-4" />
      <link label="" src="26" targ="287" sign="-" id="4882" targPad="0" />
      <link label="" src="26" targ="3" sign="+" id="5693" targPad="-8" />
      <link label="" src="26" targ="30" sign="+" id="3359" targPad="-5" />
      <link label="" src="26" targ="303" sign="+" id="2549" targPad="-2" />
      <link label="" src="26" targ="32" sign="+" id="2755" targPad="-6" />
      <link label="" src="26" targ="323" sign="+" id="508" targPad="-5" />
      <link label="" src="26" targ="326" sign="+" id="1648" targPad="-6" />
      <link label="" src="26" targ="33" sign="-" id="3884" targPad="-19" />
      <link label="" src="26" targ="330" sign="+" id="5057" targPad="-5" />
      <link label="" src="26" targ="334" sign="-" id="4408" targPad="-9" />
      <link label="" src="26" targ="336" sign="+" id="4539" targPad="-4" />
      <link label="" src="26" targ="342" sign="+" id="4482" targPad="-4" />
      <link label="" src="26" targ="347" sign="+" id="3968" targPad="-5" />
      <link label="" src="26" targ="35" sign="-" id="5623" targPad="-18" />
      <link label="" src="26" targ="35" sign="+" id="5624" targPad="-17" />
      <link label="" src="26" targ="352" sign="-" id="367" targPad="-10" />
      <link label="" src="26" targ="365" sign="-" id="3981" targPad="-4" />
      <link label="" src="26" targ="382" sign="+" id="1515" targPad="-6" />
      <link label="" src="26" targ="4" sign="+" id="3114" targPad="-3" />
      <link label="" src="26" targ="409" sign="-" id="4196" targPad="-6" />
      <link label="" src="26" targ="41" sign="+" id="2395" targPad="-4" />
      <link label="" src="26" targ="42" sign="+" id="5002" targPad="4" />
      <link label="" src="26" targ="425" sign="+" id="3970" targPad="-6" />
      <link label="" src="26" targ="441" sign="+" id="2741" targPad="-4" />
      <link label="" src="26" targ="46" sign="+" id="346" targPad="-4" />
      <link label="" src="26" targ="461" sign="-" id="2421" targPad="-12" />
      <link label="" src="26" targ="463" sign="-" id="4097" targPad="-22" />
      <link label="" src="26" targ="473" sign="-" id="2955" targPad="-6" />
      <link label="" src="26" targ="486" sign="+" id="866" targPad="-1" />
      <link label="" src="26" targ="49" sign="+" id="1374" targPad="-6" />
      <link label="" src="26" targ="51" sign="+" id="4559" targPad="-6" />
      <link label="" src="26" targ="514" sign="+" id="2750" targPad="-5" />
      <link label="" src="26" targ="53" sign="+" id="236" targPad="-7" />
      <link label="" src="26" targ="535" sign="+" id="3666" targPad="-6" />
      <link label="" src="26" targ="54" sign="-" id="1453" targPad="-16" />
      <link label="" src="26" targ="548" sign="+" id="3906" targPad="0" />
      <link label="" src="26" targ="564" sign="+" id="3495" targPad="-6" />
      <link label="" src="26" targ="57" sign="+" id="4454" targPad="-1" />
      <link label="" src="26" targ="585" sign="+" id="1708" targPad="-3" />
      <link label="" src="26" targ="59" sign="+" id="2339" targPad="-4" />
      <link label="" src="26" targ="591" sign="-" id="599" targPad="-3" />
      <link label="" src="26" targ="60" sign="+" id="5052" targPad="-2" />
      <link label="" src="26" targ="606" sign="-" id="5494" targPad="-13" />
      <link label="" src="26" targ="622" sign="+" id="2684" targPad="-3" />
      <link label="" src="26" targ="644" sign="-" id="4249" targPad="-5" />
      <link label="" src="26" targ="65" sign="+" id="4916" targPad="-11" />
      <link label="" src="26" targ="65" sign="-" id="4918" targPad="-12" />
      <link label="" src="26" targ="68" sign="+" id="4914" targPad="-4" />
      <link label="" src="26" targ="693" sign="+" id="2986" targPad="-4" />
      <link label="" src="26" targ="695" sign="-" id="3691" targPad="-10" />
      <link label="" src="26" targ="7" sign="+" id="470" targPad="-6" />
      <link label="" src="26" targ="71" sign="+" id="1812" targPad="-6" />
      <link label="" src="26" targ="74" sign="+" id="3091" targPad="-5" />
      <link label="" src="26" targ="77" sign="+" id="4157" targPad="-6" />
      <link label="" src="26" targ="78" sign="+" id="3109" targPad="-7" />
      <link label="" src="26" targ="794" sign="+" id="1281" targPad="0" />
      <link label="" src="26" targ="81" sign="+" id="1529" targPad="-6" />
      <link label="" src="26" targ="815" sign="+" id="1971" targPad="-4" />
      <link label="" src="26" targ="83" sign="+" id="4984" targPad="-4" />
      <link label="" src="26" targ="85" sign="+" id="1533" targPad="-9" />
      <link label="" src="26" targ="87" sign="+" id="4985" targPad="-3" />
      <link label="" src="26" targ="9" sign="+" id="3350" targPad="-7" />
      <link label="" src="26" targ="90" sign="+" id="91" targPad="-5" />
      <link label="" src="26" targ="918" sign="-" id="1946" targPad="-1" />
      <link label="" src="26" targ="98" sign="+" id="4935" targPad="-5" />
      <link label="" src="264" targ="199" sign="+" id="5067" targPad="-3" />
      <link label="" src="264" targ="273" sign="+" id="2279" targPad="-3" />
      <link label="" src="264" targ="33" sign="+" id="3901" targPad="-3" />
      <link label="" src="264" targ="463" sign="+" id="4053" targPad="0" />
      <link label="" src="264" targ="54" sign="+" id="1394" targPad="-1" />
      <link label="" src="264" targ="606" sign="+" id="5393" targPad="2" />
      <link label="" src="264" targ="94" sign="+" id="3881" targPad="0" />
      <link label="" src="28" targ="0" sign="+" id="5078" targPad="-4" />
      <link label="" src="28" targ="1" sign="+" id="4275" targPad="-29" />
      <link label="" src="28" targ="10" sign="-" id="2876" targPad="-20" />
      <link label="" src="28" targ="102" sign="+" id="1304" targPad="-11" />
      <link label="" src="28" targ="103" sign="+" id="2213" targPad="-24" />
      <link label="" src="28" targ="107" sign="+" id="4927" targPad="-26" />
      <link label="" src="28" targ="1152" sign="-" id="1569" targPad="-16" />
      <link label="" src="28" targ="116" sign="+" id="3128" targPad="-18" />
      <link label="" src="28" targ="118" sign="+" id="4893" targPad="-31" />
      <link label="" src="28" targ="1190" sign="-" id="2915" targPad="-22" />
      <link label="" src="28" targ="12" sign="+" id="3362" targPad="-28" />
      <link label="" src="28" targ="123" sign="-" id="4562" targPad="-30" />
      <link label="" src="28" targ="124" sign="-" id="4351" targPad="-46" />
      <link label="" src="28" targ="1276" sign="+" id="2266" targPad="-22" />
      <link label="" src="28" targ="128" sign="-" id="5283" targPad="-22" />
      <link label="" src="28" targ="130" sign="-" id="4425" targPad="-22" />
      <link label="" src="28" targ="132" sign="-" id="5626" targPad="-11" />
      <link label="" src="28" targ="134" sign="+" id="3219" targPad="-50" />
      <link label="" src="28" targ="138" sign="-" id="3215" targPad="-36" />
      <link label="" src="28" targ="1381" sign="-" id="1682" targPad="-2" />
      <link label="" src="28" targ="14" sign="+" id="2538" targPad="-29" />
      <link label="" src="28" targ="140" sign="+" id="3378" targPad="-6" />
      <link label="" src="28" targ="148" sign="+" id="5507" targPad="-28" />
      <link label="" src="28" targ="150" sign="+" id="4314" targPad="-19" />
      <link label="" src="28" targ="152" sign="+" id="5757" targPad="-18" />
      <link label="" src="28" targ="156" sign="-" id="157" targPad="-28" />
      <link label="" src="28" targ="161" sign="+" id="4354" targPad="-21" />
      <link label="" src="28" targ="163" sign="-" id="4357" targPad="-19" />
      <link label="" src="28" targ="167" sign="-" id="2066" targPad="-14" />
      <link label="" src="28" targ="169" sign="-" id="5461" targPad="-10" />
      <link label="" src="28" targ="17" sign="+" id="4557" targPad="-24" />
      <link label="" src="28" targ="172" sign="-" id="604" targPad="-18" />
      <link label="" src="28" targ="174" sign="-" id="603" targPad="-45" />
      <link label="" src="28" targ="177" sign="-" id="931" targPad="-25" />
      <link label="" src="28" targ="177" sign="+" id="933" targPad="-24" />
      <link label="" src="28" targ="18" sign="-" id="2999" targPad="-25" />
      <link label="" src="28" targ="180" sign="+" id="1541" targPad="-20" />
      <link label="" src="28" targ="184" sign="-" id="201" targPad="-19" />
      <link label="" src="28" targ="186" sign="-" id="5638" targPad="-10" />
      <link label="" src="28" targ="188" sign="+" id="5470" targPad="-32" />
      <link label="" src="28" targ="189" sign="+" id="3442" targPad="-30" />
      <link label="" src="28" targ="192" sign="+" id="1280" targPad="-4" />
      <link label="" src="28" targ="199" sign="-" id="1008" targPad="-44" />
      <link label="" src="28" targ="20" sign="+" id="3213" targPad="-22" />
      <link label="" src="28" targ="202" sign="+" id="2707" targPad="-23" />
      <link label="" src="28" targ="206" sign="+" id="5452" targPad="-23" />
      <link label="" src="28" targ="21" sign="-" id="5729" targPad="-17" />
      <link label="" src="28" targ="210" sign="-" id="3736" targPad="-10" />
      <link label="" src="28" targ="212" sign="-" id="358" targPad="-27" />
      <link label="" src="28" targ="217" sign="+" id="2102" targPad="-21" />
      <link label="" src="28" targ="218" sign="-" id="1200" targPad="-23" />
      <link label="" src="28" targ="222" sign="-" id="2970" targPad="-35" />
      <link label="" src="28" targ="222" sign="+" id="2972" targPad="-34" />
      <link label="" src="28" targ="224" sign="+" id="407" targPad="-25" />
      <link label="" src="28" targ="23" sign="+" id="1574" targPad="-20" />
      <link label="" src="28" targ="230" sign="+" id="2728" targPad="-24" />
      <link label="" src="28" targ="238" sign="-" id="5492" targPad="-28" />
      <link label="" src="28" targ="24" sign="+" id="29" targPad="-17" />
      <link label="" src="28" targ="243" sign="+" id="3658" targPad="-31" />
      <link label="" src="28" targ="247" sign="-" id="1588" targPad="-33" />
      <link label="" src="28" targ="250" sign="-" id="4248" targPad="-30" />
      <link label="" src="28" targ="254" sign="+" id="5007" targPad="-29" />
      <link label="" src="28" targ="26" sign="+" id="1579" targPad="-25" />
      <link label="" src="28" targ="264" sign="-" id="1407" targPad="-13" />
      <link label="" src="28" targ="269" sign="+" id="4243" targPad="-21" />
      <link label="" src="28" targ="271" sign="+" id="4250" targPad="-24" />
      <link label="" src="28" targ="273" sign="+" id="2473" targPad="-64" />
      <link label="" src="28" targ="273" sign="-" id="2474" targPad="-65" />
      <link label="" src="28" targ="275" sign="+" id="2815" targPad="-35" />
      <link label="" src="28" targ="278" sign="-" id="3276" targPad="-29" />
      <link label="" src="28" targ="28" sign="+" id="1582" targPad="5" />
      <link label="" src="28" targ="286" sign="+" id="2632" targPad="-22" />
      <link label="" src="28" targ="287" sign="-" id="4881" targPad="-10" />
      <link label="" src="28" targ="3" sign="+" id="5695" targPad="-29" />
      <link label="" src="28" targ="30" sign="+" id="3363" targPad="-23" />
      <link label="" src="28" targ="307" sign="+" id="2997" targPad="-10" />
      <link label="" src="28" targ="312" sign="+" id="5091" targPad="-2" />
      <link label="" src="28" targ="316" sign="+" id="3292" targPad="-11" />
      <link label="" src="28" targ="319" sign="+" id="3285" targPad="-6" />
      <link label="" src="28" targ="32" sign="+" id="2752" targPad="-25" />
      <link label="" src="28" targ="321" sign="+" id="509" targPad="-16" />
      <link label="" src="28" targ="323" sign="+" id="510" targPad="-21" />
      <link label="" src="28" targ="326" sign="+" id="1647" targPad="-28" />
      <link label="" src="28" targ="33" sign="-" id="3883" targPad="-40" />
      <link label="" src="28" targ="330" sign="+" id="5058" targPad="-26" />
      <link label="" src="28" targ="334" sign="-" id="4402" targPad="-27" />
      <link label="" src="28" targ="336" sign="+" id="4531" targPad="-23" />
      <link label="" src="28" targ="347" sign="+" id="3969" targPad="-28" />
      <link label="" src="28" targ="35" sign="+" id="5621" targPad="-51" />
      <link label="" src="28" targ="361" sign="+" id="4338" targPad="-18" />
      <link label="" src="28" targ="363" sign="+" id="2803" targPad="-10" />
      <link label="" src="28" targ="365" sign="-" id="3984" targPad="-22" />
      <link label="" src="28" targ="368" sign="-" id="369" targPad="1" />
      <link label="" src="28" targ="38" sign="+" id="1760" targPad="-9" />
      <link label="" src="28" targ="382" sign="+" id="1518" targPad="-25" />
      <link label="" src="28" targ="397" sign="-" id="5030" targPad="-3" />
      <link label="" src="28" targ="4" sign="+" id="3113" targPad="-21" />
      <link label="" src="28" targ="409" sign="-" id="4197" targPad="-22" />
      <link label="" src="28" targ="41" sign="+" id="2393" targPad="-18" />
      <link label="" src="28" targ="425" sign="+" id="3972" targPad="-28" />
      <link label="" src="28" targ="441" sign="+" id="2742" targPad="-22" />
      <link label="" src="28" targ="456" sign="-" id="4155" targPad="-30" />
      <link label="" src="28" targ="46" sign="+" id="344" targPad="-20" />
      <link label="" src="28" targ="461" sign="-" id="2431" targPad="-39" />
      <link label="" src="28" targ="461" sign="+" id="2432" targPad="-38" />
      <link label="" src="28" targ="463" sign="-" id="4099" targPad="-44" />
      <link label="" src="28" targ="47" sign="+" id="3038" targPad="-18" />
      <link label="" src="28" targ="473" sign="-" id="2953" targPad="-29" />
      <link label="" src="28" targ="49" sign="+" id="1376" targPad="-25" />
      <link label="" src="28" targ="51" sign="+" id="4560" targPad="-25" />
      <link label="" src="28" targ="514" sign="+" id="2751" targPad="-22" />
      <link label="" src="28" targ="53" sign="+" id="232" targPad="-25" />
      <link label="" src="28" targ="535" sign="+" id="3667" targPad="-27" />
      <link label="" src="28" targ="54" sign="-" id="1451" targPad="-31" />
      <link label="" src="28" targ="548" sign="+" id="3905" targPad="-12" />
      <link label="" src="28" targ="552" sign="+" id="3920" targPad="-24" />
      <link label="" src="28" targ="56" sign="+" id="2978" targPad="-18" />
      <link label="" src="28" targ="564" sign="+" id="3501" targPad="-27" />
      <link label="" src="28" targ="568" sign="+" id="4160" targPad="-19" />
      <link label="" src="28" targ="57" sign="+" id="4464" targPad="-17" />
      <link label="" src="28" targ="585" sign="+" id="1707" targPad="-18" />
      <link label="" src="28" targ="59" sign="+" id="2337" targPad="-17" />
      <link label="" src="28" targ="591" sign="-" id="601" targPad="-17" />
      <link label="" src="28" targ="597" sign="+" id="3483" targPad="-14" />
      <link label="" src="28" targ="6" sign="+" id="1823" targPad="-10" />
      <link label="" src="28" targ="60" sign="+" id="5054" targPad="-19" />
      <link label="" src="28" targ="606" sign="-" id="5490" targPad="-28" />
      <link label="" src="28" targ="622" sign="+" id="2685" targPad="-19" />
      <link label="" src="28" targ="635" sign="+" id="2824" targPad="-17" />
      <link label="" src="28" targ="644" sign="-" id="4252" targPad="-22" />
      <link label="" src="28" targ="65" sign="-" id="4919" targPad="-30" />
      <link label="" src="28" targ="68" sign="+" id="4915" targPad="-20" />
      <link label="" src="28" targ="693" sign="+" id="2985" targPad="-21" />
      <link label="" src="28" targ="695" sign="-" id="3692" targPad="-40" />
      <link label="" src="28" targ="695" sign="+" id="3693" targPad="-39" />
      <link label="" src="28" targ="7" sign="+" id="471" targPad="-23" />
      <link label="" src="28" targ="71" sign="+" id="1810" targPad="-24" />
      <link label="" src="28" targ="72" sign="+" id="5608" targPad="-20" />
      <link label="" src="28" targ="741" sign="+" id="3574" targPad="-6" />
      <link label="" src="28" targ="764" sign="-" id="765" targPad="-7" />
      <link label="" src="28" targ="77" sign="+" id="4158" targPad="-18" />
      <link label="" src="28" targ="78" sign="+" id="3110" targPad="-31" />
      <link label="" src="28" targ="81" sign="+" id="1520" targPad="-25" />
      <link label="" src="28" targ="815" sign="+" id="1970" targPad="-22" />
      <link label="" src="28" targ="83" sign="+" id="4982" targPad="-20" />
      <link label="" src="28" targ="85" sign="+" id="1530" targPad="-29" />
      <link label="" src="28" targ="87" sign="+" id="4983" targPad="-20" />
      <link label="" src="28" targ="9" sign="+" id="3355" targPad="-33" />
      <link label="" src="28" targ="90" sign="+" id="92" targPad="-25" />
      <link label="" src="28" targ="909" sign="+" id="4884" targPad="-7" />
      <link label="" src="28" targ="918" sign="-" id="1945" targPad="-14" />
      <link label="" src="28" targ="929" sign="+" id="945" targPad="-10" />
      <link label="" src="28" targ="94" sign="-" id="3941" targPad="-34" />
      <link label="" src="28" targ="98" sign="+" id="4930" targPad="-24" />
      <link label="" src="286" targ="1" sign="+" id="3401" targPad="-5" />
      <link label="" src="286" targ="10" sign="-" id="997" targPad="-2" />
      <link label="" src="286" targ="102" sign="+" id="873" targPad="-2" />
      <link label="" src="286" targ="103" sign="+" id="3419" targPad="-5" />
      <link label="" src="286" targ="1047" sign="+" id="4078" targPad="-3" />
      <link label="" src="286" targ="107" sign="+" id="5398" targPad="-5" />
      <link label="" src="286" targ="1152" sign="-" id="2625" targPad="-2" />
      <link label="" src="286" targ="116" sign="+" id="5510" targPad="-3" />
      <link label="" src="286" targ="118" sign="+" id="355" targPad="-5" />
      <link label="" src="286" targ="1190" sign="-" id="4146" targPad="-3" />
      <link label="" src="286" targ="12" sign="+" id="4387" targPad="-5" />
      <link label="" src="286" targ="123" sign="-" id="5609" targPad="-10" />
      <link label="" src="286" targ="124" sign="-" id="2699" targPad="-22" />
      <link label="" src="286" targ="1276" sign="+" id="3275" targPad="-3" />
      <link label="" src="286" targ="128" sign="-" id="5025" targPad="-2" />
      <link label="" src="286" targ="130" sign="-" id="1362" targPad="-4" />
      <link label="" src="286" targ="132" sign="-" id="1411" targPad="2" />
      <link label="" src="286" targ="134" sign="-" id="4640" targPad="-15" />
      <link label="" src="286" targ="134" sign="+" id="4641" targPad="-14" />
      <link label="" src="286" targ="138" sign="-" id="4615" targPad="-17" />
      <link label="" src="286" targ="14" sign="+" id="3553" targPad="-4" />
      <link label="" src="286" targ="140" sign="+" id="5634" targPad="1" />
      <link label="" src="286" targ="142" sign="-" id="2232" targPad="-2" />
      <link label="" src="286" targ="146" sign="+" id="1416" targPad="-1" />
      <link label="" src="286" targ="148" sign="+" id="1025" targPad="-5" />
      <link label="" src="286" targ="150" sign="+" id="4582" targPad="-1" />
      <link label="" src="286" targ="152" sign="+" id="1379" targPad="-2" />
      <link label="" src="286" targ="154" sign="+" id="3417" targPad="-4" />
      <link label="" src="286" targ="156" sign="-" id="2766" targPad="-6" />
      <link label="" src="286" targ="161" sign="+" id="2693" targPad="-3" />
      <link label="" src="286" targ="163" sign="-" id="2694" targPad="-2" />
      <link label="" src="286" targ="169" sign="-" id="4468" targPad="-1" />
      <link label="" src="286" targ="17" sign="+" id="1346" targPad="-5" />
      <link label="" src="286" targ="171" sign="+" id="2243" targPad="0" />
      <link label="" src="286" targ="172" sign="-" id="1838" targPad="-2" />
      <link label="" src="286" targ="174" sign="-" id="1839" targPad="-23" />
      <link label="" src="286" targ="177" sign="+" id="659" targPad="-2" />
      <link label="" src="286" targ="18" sign="-" id="4071" targPad="-3" />
      <link label="" src="286" targ="180" sign="+" id="2635" targPad="-3" />
      <link label="" src="286" targ="184" sign="-" id="2085" targPad="-5" />
      <link label="" src="286" targ="186" sign="-" id="1196" targPad="-1" />
      <link label="" src="286" targ="188" sign="+" id="1235" targPad="-7" />
      <link label="" src="286" targ="189" sign="+" id="5645" targPad="-5" />
      <link label="" src="286" targ="193" sign="+" id="1709" targPad="-1" />
      <link label="" src="286" targ="199" sign="-" id="557" targPad="-21" />
      <link label="" src="286" targ="20" sign="+" id="5455" targPad="-3" />
      <link label="" src="286" targ="202" sign="+" id="986" targPad="-3" />
      <link label="" src="286" targ="206" sign="+" id="1256" targPad="-3" />
      <link label="" src="286" targ="210" sign="-" id="4773" targPad="-2" />
      <link label="" src="286" targ="212" sign="-" id="1620" targPad="-9" />
      <link label="" src="286" targ="217" sign="+" id="3272" targPad="-4" />
      <link label="" src="286" targ="218" sign="-" id="2508" targPad="-3" />
      <link label="" src="286" targ="224" sign="+" id="1723" targPad="-4" />
      <link label="" src="286" targ="228" sign="-" id="1674" targPad="-2" />
      <link label="" src="286" targ="23" sign="+" id="2626" targPad="-5" />
      <link label="" src="286" targ="230" sign="+" id="967" targPad="-4" />
      <link label="" src="286" targ="238" sign="-" id="1005" targPad="-8" />
      <link label="" src="286" targ="243" sign="+" id="4612" targPad="-6" />
      <link label="" src="286" targ="247" sign="-" id="2677" targPad="-11" />
      <link label="" src="286" targ="250" sign="-" id="5369" targPad="-6" />
      <link label="" src="286" targ="254" sign="+" id="1350" targPad="-5" />
      <link label="" src="286" targ="256" sign="-" id="2901" targPad="-3" />
      <link label="" src="286" targ="26" sign="+" id="2631" targPad="-6" />
      <link label="" src="286" targ="264" sign="-" id="2608" targPad="0" />
      <link label="" src="286" targ="269" sign="+" id="5377" targPad="-3" />
      <link label="" src="286" targ="271" sign="+" id="5378" targPad="-3" />
      <link label="" src="286" targ="273" sign="+" id="3540" targPad="-32" />
      <link label="" src="286" targ="273" sign="-" id="3543" targPad="-33" />
      <link label="" src="286" targ="275" sign="+" id="1870" targPad="-6" />
      <link label="" src="286" targ="278" sign="-" id="4494" targPad="-11" />
      <link label="" src="286" targ="28" sign="+" id="2633" targPad="-5" />
      <link label="" src="286" targ="286" sign="+" id="3750" targPad="5" />
      <link label="" src="286" targ="287" sign="-" id="288" targPad="1" />
      <link label="" src="286" targ="3" sign="+" id="1437" targPad="-7" />
      <link label="" src="286" targ="30" sign="+" id="4384" targPad="-4" />
      <link label="" src="286" targ="303" sign="+" id="2511" targPad="-1" />
      <link label="" src="286" targ="32" sign="+" id="1784" targPad="-5" />
      <link label="" src="286" targ="321" sign="+" id="1638" targPad="-1" />
      <link label="" src="286" targ="323" sign="+" id="1637" targPad="-4" />
      <link label="" src="286" targ="326" sign="+" id="2695" targPad="-5" />
      <link label="" src="286" targ="33" sign="-" id="5010" targPad="-18" />
      <link label="" src="286" targ="332" sign="+" id="381" targPad="-1" />
      <link label="" src="286" targ="334" sign="-" id="1400" targPad="-8" />
      <link label="" src="286" targ="336" sign="+" id="5596" targPad="-3" />
      <link label="" src="286" targ="342" sign="+" id="5573" targPad="-3" />
      <link label="" src="286" targ="347" sign="+" id="5699" targPad="-4" />
      <link label="" src="286" targ="35" sign="-" id="1165" targPad="-16" />
      <link label="" src="286" targ="35" sign="+" id="1166" targPad="-15" />
      <link label="" src="286" targ="352" sign="-" id="2161" targPad="-9" />
      <link label="" src="286" targ="361" sign="+" id="3134" targPad="-5" />
      <link label="" src="286" targ="365" sign="-" id="3756" targPad="-3" />
      <link label="" src="286" targ="382" sign="+" id="2834" targPad="-5" />
      <link label="" src="286" targ="4" sign="+" id="4687" targPad="-2" />
      <link label="" src="286" targ="409" sign="-" id="5259" targPad="-5" />
      <link label="" src="286" targ="41" sign="+" id="3524" targPad="-3" />
      <link label="" src="286" targ="42" sign="+" id="453" targPad="5" />
      <link label="" src="286" targ="425" sign="+" id="5700" targPad="-5" />
      <link label="" src="286" targ="441" sign="+" id="3845" targPad="-3" />
      <link label="" src="286" targ="456" sign="-" id="3090" targPad="-11" />
      <link label="" src="286" targ="461" sign="-" id="3580" targPad="-11" />
      <link label="" src="286" targ="461" sign="+" id="3581" targPad="-10" />
      <link label="" src="286" targ="463" sign="-" id="5015" targPad="-21" />
      <link label="" src="286" targ="47" sign="+" id="3828" targPad="-4" />
      <link label="" src="286" targ="473" sign="-" id="3502" targPad="-5" />
      <link label="" src="286" targ="486" sign="+" id="2055" targPad="0" />
      <link label="" src="286" targ="49" sign="+" id="2457" targPad="-5" />
      <link label="" src="286" targ="51" sign="+" id="1344" targPad="-5" />
      <link label="" src="286" targ="514" sign="+" id="3863" targPad="-4" />
      <link label="" src="286" targ="53" sign="+" id="1526" targPad="-6" />
      <link label="" src="286" targ="535" sign="+" id="4720" targPad="-5" />
      <link label="" src="286" targ="54" sign="-" id="2537" targPad="-15" />
      <link label="" src="286" targ="548" sign="+" id="5528" targPad="1" />
      <link label="" src="286" targ="552" sign="-" id="4962" targPad="-5" />
      <link label="" src="286" targ="552" sign="+" id="4963" targPad="-4" />
      <link label="" src="286" targ="56" sign="+" id="4030" targPad="-3" />
      <link label="" src="286" targ="564" sign="+" id="4602" targPad="-5" />
      <link label="" src="286" targ="568" sign="+" id="3314" targPad="-3" />
      <link label="" src="286" targ="585" sign="+" id="4329" targPad="-2" />
      <link label="" src="286" targ="591" sign="-" id="1840" targPad="-2" />
      <link label="" src="286" targ="597" sign="+" id="4451" targPad="-1" />
      <link label="" src="286" targ="622" sign="+" id="2351" targPad="-2" />
      <link label="" src="286" targ="635" sign="+" id="1879" targPad="-3" />
      <link label="" src="286" targ="644" sign="-" id="4629" targPad="-4" />
      <link label="" src="286" targ="65" sign="+" id="468" targPad="-10" />
      <link label="" src="286" targ="68" sign="+" id="430" targPad="-3" />
      <link label="" src="286" targ="693" sign="+" id="3291" targPad="-3" />
      <link label="" src="286" targ="695" sign="+" id="4762" targPad="-8" />
      <link label="" src="286" targ="695" sign="-" id="4763" targPad="-9" />
      <link label="" src="286" targ="7" sign="+" id="4995" targPad="-5" />
      <link label="" src="286" targ="71" sign="+" id="2969" targPad="-5" />
      <link label="" src="286" targ="72" sign="+" id="1096" targPad="-3" />
      <link label="" src="286" targ="74" sign="+" id="4175" targPad="-4" />
      <link label="" src="286" targ="764" sign="-" id="2078" targPad="1" />
      <link label="" src="286" targ="77" sign="+" id="5353" targPad="-5" />
      <link label="" src="286" targ="78" sign="+" id="4901" targPad="-6" />
      <link label="" src="286" targ="81" sign="+" id="2659" targPad="-5" />
      <link label="" src="286" targ="815" sign="+" id="4372" targPad="-3" />
      <link label="" src="286" targ="83" sign="+" id="387" targPad="-3" />
      <link label="" src="286" targ="85" sign="+" id="2657" targPad="-8" />
      <link label="" src="286" targ="87" sign="+" id="389" targPad="-2" />
      <link label="" src="286" targ="9" sign="+" id="4389" targPad="-6" />
      <link label="" src="286" targ="90" sign="+" id="5551" targPad="-4" />
      <link label="" src="286" targ="929" sign="+" id="2109" targPad="-1" />
      <link label="" src="286" targ="94" sign="-" id="5029" targPad="-16" />
      <link label="" src="286" targ="98" sign="+" id="5394" targPad="-4" />
      <link label="" src="3" targ="0" sign="+" id="5237" targPad="-3" />
      <link label="" src="3" targ="1" sign="+" id="5680" targPad="-28" />
      <link label="" src="3" targ="10" sign="-" id="1185" targPad="-19" />
      <link label="" src="3" targ="102" sign="+" id="5263" targPad="-10" />
      <link label="" src="3" targ="103" sign="+" id="2148" targPad="-23" />
      <link label="" src="3" targ="1047" sign="+" id="1921" targPad="-18" />
      <link label="" src="3" targ="107" sign="+" id="2180" targPad="-25" />
      <link label="" src="3" targ="1152" sign="-" id="5665" targPad="-15" />
      <link label="" src="3" targ="116" sign="+" id="117" targPad="-17" />
      <link label="" src="3" targ="118" sign="+" id="2340" targPad="-30" />
      <link label="" src="3" targ="1190" sign="-" id="4061" targPad="-21" />
      <link label="" src="3" targ="12" sign="+" id="676" targPad="-27" />
      <link label="" src="3" targ="123" sign="-" id="1984" targPad="-29" />
      <link label="" src="3" targ="124" sign="-" id="5622" targPad="-45" />
      <link label="" src="3" targ="1276" sign="+" id="2167" targPad="-21" />
      <link label="" src="3" targ="128" sign="-" id="1134" targPad="-21" />
      <link label="" src="3" targ="130" sign="-" id="4483" targPad="-21" />
      <link label="" src="3" targ="132" sign="-" id="4749" targPad="-10" />
      <link label="" src="3" targ="134" sign="-" id="135" targPad="-49" />
      <link label="" src="3" targ="134" sign="+" id="136" targPad="-48" />
      <link label="" src="3" targ="1369" sign="+" id="2169" targPad="-1" />
      <link label="" src="3" targ="1371" sign="+" id="2171" targPad="-8" />
      <link label="" src="3" targ="138" sign="-" id="139" targPad="-35" />
      <link label="" src="3" targ="1381" sign="-" id="5267" targPad="-1" />
      <link label="" src="3" targ="14" sign="+" id="1299" targPad="-28" />
      <link label="" src="3" targ="140" sign="+" id="197" targPad="-5" />
      <link label="" src="3" targ="142" sign="-" id="5518" targPad="-15" />
      <link label="" src="3" targ="146" sign="+" id="3119" targPad="-16" />
      <link label="" src="3" targ="148" sign="+" id="1392" targPad="-27" />
      <link label="" src="3" targ="15" sign="+" id="4823" targPad="-11" />
      <link label="" src="3" targ="150" sign="+" id="151" targPad="-18" />
      <link label="" src="3" targ="152" sign="+" id="4519" targPad="-17" />
      <link label="" src="3" targ="154" sign="+" id="2151" targPad="-15" />
      <link label="" src="3" targ="156" sign="-" id="3346" targPad="-27" />
      <link label="" src="3" targ="161" sign="+" id="5620" targPad="-20" />
      <link label="" src="3" targ="163" sign="-" id="5612" targPad="-18" />
      <link label="" src="3" targ="167" sign="-" id="4170" targPad="-13" />
      <link label="" src="3" targ="169" sign="-" id="1386" targPad="-9" />
      <link label="" src="3" targ="17" sign="+" id="4715" targPad="-23" />
      <link label="" src="3" targ="171" sign="+" id="5338" targPad="-2" />
      <link label="" src="3" targ="172" sign="-" id="3741" targPad="-17" />
      <link label="" src="3" targ="174" sign="-" id="3743" targPad="-44" />
      <link label="" src="3" targ="177" sign="-" id="5117" targPad="-23" />
      <link label="" src="3" targ="177" sign="+" id="5119" targPad="-22" />
      <link label="" src="3" targ="18" sign="-" id="310" targPad="-24" />
      <link label="" src="3" targ="180" sign="+" id="3324" targPad="-19" />
      <link label="" src="3" targ="184" sign="-" id="5715" targPad="-18" />
      <link label="" src="3" targ="186" sign="-" id="4269" targPad="-9" />
      <link label="" src="3" targ="188" sign="+" id="1316" targPad="-31" />
      <link label="" src="3" targ="189" sign="+" id="245" targPad="-29" />
      <link label="" src="3" targ="192" sign="+" id="5598" targPad="-3" />
      <link label="" src="3" targ="193" sign="+" id="3550" targPad="-10" />
      <link label="" src="3" targ="199" sign="-" id="5410" targPad="-43" />
      <link label="" src="3" targ="20" sign="+" id="448" targPad="-21" />
      <link label="" src="3" targ="202" sign="+" id="2051" targPad="-22" />
      <link label="" src="3" targ="206" sign="+" id="1355" targPad="-22" />
      <link label="" src="3" targ="21" sign="-" id="4576" targPad="-16" />
      <link label="" src="3" targ="210" sign="-" id="1064" targPad="-9" />
      <link label="" src="3" targ="212" sign="-" id="3281" targPad="-26" />
      <link label="" src="3" targ="217" sign="+" id="2113" targPad="-20" />
      <link label="" src="3" targ="218" sign="-" id="5655" targPad="-22" />
      <link label="" src="3" targ="222" sign="-" id="1563" targPad="-33" />
      <link label="" src="3" targ="222" sign="+" id="1568" targPad="-32" />
      <link label="" src="3" targ="224" sign="+" id="3548" targPad="-24" />
      <link label="" src="3" targ="228" sign="-" id="3284" targPad="-9" />
      <link label="" src="3" targ="23" sign="+" id="5698" targPad="-19" />
      <link label="" src="3" targ="230" sign="+" id="2155" targPad="-23" />
      <link label="" src="3" targ="238" sign="-" id="4108" targPad="-27" />
      <link label="" src="3" targ="24" sign="+" id="3115" targPad="-16" />
      <link label="" src="3" targ="243" sign="+" id="826" targPad="-30" />
      <link label="" src="3" targ="247" sign="-" id="5689" targPad="-32" />
      <link label="" src="3" targ="250" sign="-" id="2945" targPad="-29" />
      <link label="" src="3" targ="254" sign="+" id="5230" targPad="-28" />
      <link label="" src="3" targ="256" sign="-" id="3428" targPad="-16" />
      <link label="" src="3" targ="26" sign="+" id="5692" targPad="-24" />
      <link label="" src="3" targ="264" sign="-" id="5712" targPad="-12" />
      <link label="" src="3" targ="269" sign="+" id="2948" targPad="-20" />
      <link label="" src="3" targ="271" sign="+" id="2949" targPad="-23" />
      <link label="" src="3" targ="273" sign="+" id="990" targPad="-62" />
      <link label="" src="3" targ="273" sign="-" id="992" targPad="-63" />
      <link label="" src="3" targ="275" sign="+" id="1607" targPad="-34" />
      <link label="" src="3" targ="278" sign="-" id="758" targPad="-28" />
      <link label="" src="3" targ="28" sign="+" id="5694" targPad="-21" />
      <link label="" src="3" targ="286" sign="+" id="1436" targPad="-21" />
      <link label="" src="3" targ="287" sign="-" id="2332" targPad="-9" />
      <link label="" src="3" targ="3" sign="+" id="4609" targPad="5" />
      <link label="" src="3" targ="30" sign="+" id="672" targPad="-22" />
      <link label="" src="3" targ="303" sign="+" id="3971" targPad="-13" />
      <link label="" src="3" targ="307" sign="+" id="308" targPad="-9" />
      <link label="" src="3" targ="312" sign="+" id="3892" targPad="-1" />
      <link label="" src="3" targ="316" sign="+" id="317" targPad="-10" />
      <link label="" src="3" targ="319" sign="+" id="320" targPad="-5" />
      <link label="" src="3" targ="32" sign="+" id="1401" targPad="-24" />
      <link label="" src="3" targ="321" sign="+" id="3634" targPad="-15" />
      <link label="" src="3" targ="323" sign="+" id="3237" targPad="-20" />
      <link label="" src="3" targ="326" sign="+" id="4570" targPad="-27" />
      <link label="" src="3" targ="33" sign="-" id="2628" targPad="-39" />
      <link label="" src="3" targ="330" sign="+" id="4436" targPad="-25" />
      <link label="" src="3" targ="332" sign="+" id="4434" targPad="-9" />
      <link label="" src="3" targ="334" sign="-" id="4431" targPad="-26" />
      <link label="" src="3" targ="336" sign="+" id="2006" targPad="-22" />
      <link label="" src="3" targ="342" sign="+" id="1740" targPad="-17" />
      <link label="" src="3" targ="347" sign="+" id="757" targPad="-27" />
      <link label="" src="3" targ="35" sign="-" id="4306" targPad="-50" />
      <link label="" src="3" targ="35" sign="+" id="4307" targPad="-49" />
      <link label="" src="3" targ="352" sign="-" id="5777" targPad="-25" />
      <link label="" src="3" targ="361" sign="+" id="5594" targPad="-17" />
      <link label="" src="3" targ="363" sign="+" id="2119" targPad="-9" />
      <link label="" src="3" targ="365" sign="-" id="5575" targPad="-21" />
      <link label="" src="3" targ="368" sign="-" id="5779" targPad="2" />
      <link label="" src="3" targ="38" sign="+" id="1730" targPad="-8" />
      <link label="" src="3" targ="382" sign="+" id="3295" targPad="-24" />
      <link label="" src="3" targ="397" sign="-" id="4487" targPad="-2" />
      <link label="" src="3" targ="4" sign="+" id="5" targPad="-20" />
      <link label="" src="3" targ="409" sign="-" id="3036" targPad="-21" />
      <link label="" src="3" targ="41" sign="+" id="965" targPad="-17" />
      <link label="" src="3" targ="413" sign="+" id="579" targPad="0" />
      <link label="" src="3" targ="417" sign="-" id="4812" targPad="-4" />
      <link label="" src="3" targ="42" sign="+" id="2249" targPad="-1" />
      <link label="" src="3" targ="425" sign="+" id="755" targPad="-27" />
      <link label="" src="3" targ="441" sign="+" id="1325" targPad="-21" />
      <link label="" src="3" targ="456" sign="-" id="4660" targPad="-29" />
      <link label="" src="3" targ="46" sign="+" id="3342" targPad="-19" />
      <link label="" src="3" targ="461" sign="-" id="1649" targPad="-37" />
      <link label="" src="3" targ="461" sign="+" id="1650" targPad="-36" />
      <link label="" src="3" targ="463" sign="-" id="2740" targPad="-43" />
      <link label="" src="3" targ="47" sign="+" id="4156" targPad="-17" />
      <link label="" src="3" targ="473" sign="-" id="1544" targPad="-28" />
      <link label="" src="3" targ="486" sign="+" id="5251" targPad="-9" />
      <link label="" src="3" targ="49" sign="+" id="5512" targPad="-24" />
      <link label="" src="3" targ="51" sign="+" id="4718" targPad="-24" />
      <link label="" src="3" targ="514" sign="+" id="1389" targPad="-21" />
      <link label="" src="3" targ="53" sign="+" id="3365" targPad="-24" />
      <link label="" src="3" targ="535" sign="+" id="682" targPad="-26" />
      <link label="" src="3" targ="54" sign="-" id="5783" targPad="-30" />
      <link label="" src="3" targ="548" sign="+" id="778" targPad="-11" />
      <link label="" src="3" targ="552" sign="-" id="2678" targPad="-23" />
      <link label="" src="3" targ="552" sign="+" id="2679" targPad="-22" />
      <link label="" src="3" targ="56" sign="+" id="1561" targPad="-17" />
      <link label="" src="3" targ="564" sign="+" id="596" targPad="-26" />
      <link label="" src="3" targ="568" sign="+" id="5534" targPad="-18" />
      <link label="" src="3" targ="57" sign="+" id="4411" targPad="-16" />
      <link label="" src="3" targ="575" sign="-" id="3735" targPad="-1" />
      <link label="" src="3" targ="585" sign="+" id="1722" targPad="-17" />
      <link label="" src="3" targ="59" sign="+" id="1108" targPad="-16" />
      <link label="" src="3" targ="591" sign="-" id="3737" targPad="-16" />
      <link label="" src="3" targ="597" sign="+" id="598" targPad="-13" />
      <link label="" src="3" targ="6" sign="+" id="1964" targPad="-9" />
      <link label="" src="3" targ="60" sign="+" id="3862" targPad="-18" />
      <link label="" src="3" targ="606" sign="-" id="4109" targPad="-27" />
      <link label="" src="3" targ="622" sign="+" id="3898" targPad="-18" />
      <link label="" src="3" targ="635" sign="+" id="1697" targPad="-16" />
      <link label="" src="3" targ="644" sign="-" id="2624" targPad="-21" />
      <link label="" src="3" targ="65" sign="+" id="2198" targPad="-28" />
      <link label="" src="3" targ="65" sign="-" id="2200" targPad="-29" />
      <link label="" src="3" targ="68" sign="+" id="2205" targPad="-19" />
      <link label="" src="3" targ="693" sign="+" id="1759" targPad="-20" />
      <link label="" src="3" targ="695" sign="-" id="2502" targPad="-38" />
      <link label="" src="3" targ="695" sign="+" id="2504" targPad="-37" />
      <link label="" src="3" targ="7" sign="+" id="2791" targPad="-22" />
      <link label="" src="3" targ="71" sign="+" id="4697" targPad="-23" />
      <link label="" src="3" targ="72" sign="+" id="4353" targPad="-19" />
      <link label="" src="3" targ="74" sign="+" id="75" targPad="-17" />
      <link label="" src="3" targ="741" sign="+" id="742" targPad="-5" />
      <link label="" src="3" targ="764" sign="-" id="3942" targPad="-6" />
      <link label="" src="3" targ="77" sign="+" id="2965" targPad="-17" />
      <link label="" src="3" targ="78" sign="+" id="1704" targPad="-30" />
      <link label="" src="3" targ="794" sign="+" id="5597" targPad="-6" />
      <link label="" src="3" targ="81" sign="+" id="5660" targPad="-24" />
      <link label="" src="3" targ="815" sign="+" id="2120" targPad="-21" />
      <link label="" src="3" targ="83" sign="+" id="2223" targPad="-19" />
      <link label="" src="3" targ="85" sign="+" id="5657" targPad="-28" />
      <link label="" src="3" targ="87" sign="+" id="2224" targPad="-19" />
      <link label="" src="3" targ="9" sign="+" id="679" targPad="-32" />
      <link label="" src="3" targ="90" sign="+" id="3147" targPad="-24" />
      <link label="" src="3" targ="909" sign="+" id="2314" targPad="-6" />
      <link label="" src="3" targ="918" sign="-" id="1787" targPad="-13" />
      <link label="" src="3" targ="929" sign="+" id="5116" targPad="-9" />
      <link label="" src="3" targ="94" sign="-" id="2586" targPad="-33" />
      <link label="" src="3" targ="98" sign="+" id="2177" targPad="-23" />
      <link label="" src="30" targ="0" sign="+" id="2845" targPad="-7" />
      <link label="" src="30" targ="1" sign="+" id="2708" targPad="-37" />
      <link label="" src="30" targ="10" sign="-" id="31" targPad="-24" />
      <link label="" src="30" targ="103" sign="+" id="5358" targPad="-31" />
      <link label="" src="30" targ="1047" sign="+" id="3479" targPad="-28" />
      <link label="" src="30" targ="118" sign="+" id="1145" targPad="-41" />
      <link label="" src="30" targ="12" sign="+" id="5153" targPad="-37" />
      <link label="" src="30" targ="123" sign="-" id="732" targPad="-38" />
      <link label="" src="30" targ="124" sign="-" id="1941" targPad="-55" />
      <link label="" src="30" targ="130" sign="-" id="884" targPad="-28" />
      <link label="" src="30" targ="134" sign="-" id="5296" targPad="-61" />
      <link label="" src="30" targ="134" sign="+" id="5298" targPad="-60" />
      <link label="" src="30" targ="1371" sign="+" id="5375" targPad="-11" />
      <link label="" src="30" targ="138" sign="-" id="5311" targPad="-46" />
      <link label="" src="30" targ="14" sign="+" id="4282" targPad="-39" />
      <link label="" src="30" targ="142" sign="-" id="2909" targPad="-23" />
      <link label="" src="30" targ="148" sign="+" id="517" targPad="-37" />
      <link label="" src="30" targ="15" sign="+" id="2866" targPad="-18" />
      <link label="" src="30" targ="150" sign="+" id="5273" targPad="-25" />
      <link label="" src="30" targ="152" sign="+" id="669" targPad="-24" />
      <link label="" src="30" targ="154" sign="+" id="5355" targPad="-23" />
      <link label="" src="30" targ="156" sign="-" id="2053" targPad="-35" />
      <link label="" src="30" targ="161" sign="+" id="1938" targPad="-30" />
      <link label="" src="30" targ="163" sign="-" id="1944" targPad="-26" />
      <link label="" src="30" targ="167" sign="-" id="4322" targPad="-20" />
      <link label="" src="30" targ="17" sign="+" id="524" targPad="-33" />
      <link label="" src="30" targ="174" sign="-" id="3934" targPad="-54" />
      <link label="" src="30" targ="177" sign="-" id="3050" targPad="-27" />
      <link label="" src="30" targ="18" sign="-" id="4814" targPad="-35" />
      <link label="" src="30" targ="184" sign="-" id="2719" targPad="-24" />
      <link label="" src="30" targ="186" sign="-" id="1953" targPad="-12" />
      <link label="" src="30" targ="188" sign="+" id="422" targPad="-42" />
      <link label="" src="30" targ="189" sign="+" id="4967" targPad="-40" />
      <link label="" src="30" targ="193" sign="+" id="2430" targPad="-12" />
      <link label="" src="30" targ="199" sign="-" id="2769" targPad="-51" />
      <link label="" src="30" targ="20" sign="+" id="5071" targPad="-27" />
      <link label="" src="30" targ="202" sign="+" id="204" targPad="-33" />
      <link label="" src="30" targ="206" sign="+" id="258" targPad="-31" />
      <link label="" src="30" targ="21" sign="-" id="625" targPad="-21" />
      <link label="" src="30" targ="210" sign="-" id="1427" targPad="-11" />
      <link label="" src="30" targ="212" sign="-" id="2435" targPad="-37" />
      <link label="" src="30" targ="217" sign="+" id="5421" targPad="-29" />
      <link label="" src="30" targ="218" sign="-" id="1829" targPad="-32" />
      <link label="" src="30" targ="222" sign="-" id="4674" targPad="-40" />
      <link label="" src="30" targ="224" sign="+" id="3768" targPad="-34" />
      <link label="" src="30" targ="23" sign="+" id="3372" targPad="-23" />
      <link label="" src="30" targ="230" sign="+" id="231" targPad="-33" />
      <link label="" src="30" targ="238" sign="-" id="1795" targPad="-33" />
      <link label="" src="30" targ="24" sign="+" id="2137" targPad="-22" />
      <link label="" src="30" targ="243" sign="+" id="5440" targPad="-40" />
      <link label="" src="30" targ="247" sign="-" id="3386" targPad="-41" />
      <link label="" src="30" targ="250" sign="-" id="4663" targPad="-40" />
      <link label="" src="30" targ="254" sign="+" id="2762" targPad="-39" />
      <link label="" src="30" targ="256" sign="-" id="2183" targPad="-25" />
      <link label="" src="30" targ="26" sign="+" id="3360" targPad="-34" />
      <link label="" src="30" targ="264" sign="-" id="3301" targPad="-22" />
      <link label="" src="30" targ="269" sign="+" id="4743" targPad="-31" />
      <link label="" src="30" targ="271" sign="+" id="4744" targPad="-30" />
      <link label="" src="30" targ="275" sign="+" id="1211" targPad="-45" />
      <link label="" src="30" targ="286" sign="+" id="4385" targPad="-27" />
      <link label="" src="30" targ="287" sign="-" id="1130" targPad="-17" />
      <link label="" src="30" targ="3" sign="+" id="673" targPad="-37" />
      <link label="" src="30" targ="30" sign="+" id="5155" targPad="5" />
      <link label="" src="30" targ="303" sign="+" id="4299" targPad="-21" />
      <link label="" src="30" targ="32" sign="+" id="1084" targPad="-35" />
      <link label="" src="30" targ="321" sign="+" id="5206" targPad="-22" />
      <link label="" src="30" targ="326" sign="+" id="3520" targPad="-37" />
      <link label="" src="30" targ="33" sign="-" id="5773" targPad="-50" />
      <link label="" src="30" targ="330" sign="+" id="2883" targPad="-33" />
      <link label="" src="30" targ="334" sign="-" id="641" targPad="-35" />
      <link label="" src="30" targ="336" sign="+" id="827" targPad="-32" />
      <link label="" src="30" targ="342" sign="+" id="634" targPad="-28" />
      <link label="" src="30" targ="347" sign="+" id="4555" targPad="-34" />
      <link label="" src="30" targ="35" sign="-" id="1884" targPad="-66" />
      <link label="" src="30" targ="35" sign="+" id="1885" targPad="-65" />
      <link label="" src="30" targ="352" sign="-" id="2800" targPad="-31" />
      <link label="" src="30" targ="365" sign="-" id="2952" targPad="-29" />
      <link label="" src="30" targ="38" sign="+" id="3600" targPad="-12" />
      <link label="" src="30" targ="382" sign="+" id="2134" targPad="-33" />
      <link label="" src="30" targ="4" sign="+" id="5348" targPad="-29" />
      <link label="" src="30" targ="409" sign="-" id="4691" targPad="-29" />
      <link label="" src="30" targ="41" sign="+" id="4163" targPad="-27" />
      <link label="" src="30" targ="425" sign="+" id="4551" targPad="-31" />
      <link label="" src="30" targ="441" sign="+" id="4525" targPad="-30" />
      <link label="" src="30" targ="456" sign="-" id="2420" targPad="-38" />
      <link label="" src="30" targ="46" sign="+" id="4344" targPad="-27" />
      <link label="" src="30" targ="461" sign="-" id="4121" targPad="-48" />
      <link label="" src="30" targ="461" sign="+" id="4123" targPad="-47" />
      <link label="" src="30" targ="463" sign="-" id="4540" targPad="-49" />
      <link label="" src="30" targ="47" sign="+" id="3202" targPad="-26" />
      <link label="" src="30" targ="473" sign="-" id="4068" targPad="-32" />
      <link label="" src="30" targ="486" sign="+" id="2847" targPad="-13" />
      <link label="" src="30" targ="51" sign="+" id="534" targPad="-35" />
      <link label="" src="30" targ="514" sign="+" id="4500" targPad="-32" />
      <link label="" src="30" targ="53" sign="+" id="2329" targPad="-30" />
      <link label="" src="30" targ="535" sign="+" id="1260" targPad="-34" />
      <link label="" src="30" targ="54" sign="-" id="3341" targPad="-38" />
      <link label="" src="30" targ="56" sign="+" id="4670" targPad="-25" />
      <link label="" src="30" targ="564" sign="+" id="5313" targPad="-38" />
      <link label="" src="30" targ="568" sign="+" id="2594" targPad="-27" />
      <link label="" src="30" targ="585" sign="+" id="3714" targPad="-20" />
      <link label="" src="30" targ="591" sign="-" id="3940" targPad="-24" />
      <link label="" src="30" targ="6" sign="+" id="3604" targPad="-12" />
      <link label="" src="30" targ="60" sign="+" id="1461" targPad="-26" />
      <link label="" src="30" targ="606" sign="-" id="1796" targPad="-32" />
      <link label="" src="30" targ="622" sign="+" id="4221" targPad="-27" />
      <link label="" src="30" targ="65" sign="+" id="1243" targPad="-38" />
      <link label="" src="30" targ="68" sign="+" id="1247" targPad="-28" />
      <link label="" src="30" targ="693" sign="+" id="3915" targPad="-26" />
      <link label="" src="30" targ="695" sign="-" id="5474" targPad="-47" />
      <link label="" src="30" targ="7" sign="+" id="5636" targPad="-30" />
      <link label="" src="30" targ="71" sign="+" id="3758" targPad="-34" />
      <link label="" src="30" targ="72" sign="+" id="1871" targPad="-29" />
      <link label="" src="30" targ="74" sign="+" id="4857" targPad="-25" />
      <link label="" src="30" targ="764" sign="-" id="4177" targPad="-11" />
      <link label="" src="30" targ="78" sign="+" id="1213" targPad="-34" />
      <link label="" src="30" targ="81" sign="+" id="3392" targPad="-35" />
      <link label="" src="30" targ="815" sign="+" id="5126" targPad="-30" />
      <link label="" src="30" targ="85" sign="+" id="3396" targPad="-37" />
      <link label="" src="30" targ="87" sign="+" id="1295" targPad="-28" />
      <link label="" src="30" targ="9" sign="+" id="5161" targPad="-41" />
      <link label="" src="30" targ="90" sign="+" id="4891" targPad="-31" />
      <link label="" src="30" targ="909" sign="+" id="1128" targPad="-11" />
      <link label="" src="30" targ="918" sign="-" id="5266" targPad="-19" />
      <link label="" src="30" targ="94" sign="-" id="101" targPad="-41" />
      <link label="" src="30" targ="98" sign="+" id="109" targPad="-33" />
      <link label="" src="307" targ="103" sign="+" id="3702" targPad="-22" />
      <link label="" src="307" targ="107" sign="+" id="867" targPad="-24" />
      <link label="" src="307" targ="116" sign="+" id="4566" targPad="-16" />
      <link label="" src="307" targ="118" sign="+" id="743" targPad="-29" />
      <link label="" src="307" targ="1190" sign="-" id="3864" targPad="-20" />
      <link label="" src="307" targ="12" sign="+" id="4816" targPad="-26" />
      <link label="" src="307" targ="124" sign="-" id="3025" targPad="-44" />
      <link label="" src="307" targ="134" sign="+" id="5629" targPad="-47" />
      <link label="" src="307" targ="14" sign="+" id="3958" targPad="-27" />
      <link label="" src="307" targ="148" sign="+" id="1635" targPad="-26" />
      <link label="" src="307" targ="156" sign="-" id="1837" targPad="-26" />
      <link label="" src="307" targ="174" sign="-" id="2186" targPad="-43" />
      <link label="" src="307" targ="184" sign="-" id="1721" targPad="-17" />
      <link label="" src="307" targ="188" sign="+" id="1640" targPad="-30" />
      <link label="" src="307" targ="189" sign="+" id="4643" targPad="-28" />
      <link label="" src="307" targ="199" sign="-" id="2521" targPad="-42" />
      <link label="" src="307" targ="218" sign="-" id="2891" targPad="-21" />
      <link label="" src="307" targ="222" sign="+" id="4311" targPad="-31" />
      <link label="" src="307" targ="224" sign="+" id="2727" targPad="-23" />
      <link label="" src="307" targ="23" sign="+" id="2993" targPad="-18" />
      <link label="" src="307" targ="238" sign="-" id="1418" targPad="-26" />
      <link label="" src="307" targ="243" sign="+" id="5059" targPad="-29" />
      <link label="" src="307" targ="247" sign="-" id="3005" targPad="-31" />
      <link label="" src="307" targ="250" sign="-" id="5707" targPad="-28" />
      <link label="" src="307" targ="254" sign="+" id="2354" targPad="-27" />
      <link label="" src="307" targ="26" sign="+" id="3000" targPad="-23" />
      <link label="" src="307" targ="271" sign="+" id="5709" targPad="-22" />
      <link label="" src="307" targ="273" sign="-" id="3861" targPad="-61" />
      <link label="" src="307" targ="275" sign="+" id="1542" targPad="-33" />
      <link label="" src="307" targ="278" sign="-" id="4850" targPad="-27" />
      <link label="" src="307" targ="28" sign="+" id="2996" targPad="-20" />
      <link label="" src="307" targ="3" sign="+" id="309" targPad="-28" />
      <link label="" src="307" targ="307" sign="+" id="4415" targPad="5" />
      <link label="" src="307" targ="316" sign="+" id="4713" targPad="-9" />
      <link label="" src="307" targ="323" sign="+" id="4661" targPad="-19" />
      <link label="" src="307" targ="33" sign="-" id="5400" targPad="-38" />
      <link label="" src="307" targ="330" sign="+" id="748" targPad="-24" />
      <link label="" src="307" targ="347" sign="+" id="4854" targPad="-26" />
      <link label="" src="307" targ="361" sign="+" id="2799" targPad="-16" />
      <link label="" src="307" targ="365" sign="-" id="2715" targPad="-20" />
      <link label="" src="307" targ="425" sign="+" id="4858" targPad="-26" />
      <link label="" src="307" targ="463" sign="-" id="4608" targPad="-42" />
      <link label="" src="307" targ="473" sign="-" id="3806" targPad="-27" />
      <link label="" src="307" targ="49" sign="+" id="2812" targPad="-23" />
      <link label="" src="307" targ="53" sign="+" id="1907" targPad="-23" />
      <link label="" src="307" targ="552" sign="+" id="5351" targPad="-21" />
      <link label="" src="307" targ="635" sign="+" id="1545" targPad="-15" />
      <link label="" src="307" targ="65" sign="-" id="894" targPad="-27" />
      <link label="" src="307" targ="695" sign="+" id="5138" targPad="-36" />
      <link label="" src="307" targ="7" sign="+" id="4583" targPad="-21" />
      <link label="" src="307" targ="77" sign="+" id="5673" targPad="-16" />
      <link label="" src="307" targ="78" sign="+" id="4529" targPad="-29" />
      <link label="" src="307" targ="83" sign="+" id="853" targPad="-18" />
      <link label="" src="307" targ="85" sign="+" id="3079" targPad="-27" />
      <link label="" src="307" targ="9" sign="+" id="4819" targPad="-31" />
      <link label="" src="307" targ="94" sign="-" id="5414" targPad="-32" />
      <link label="" src="307" targ="968" sign="+" id="1899" targPad="0" />
      <link label="" src="312" targ="1" sign="+" id="899" targPad="-27" />
      <link label="" src="312" targ="107" sign="+" id="3007" targPad="-23" />
      <link label="" src="312" targ="116" sign="+" id="2524" targPad="-15" />
      <link label="" src="312" targ="118" sign="+" id="2964" targPad="-28" />
      <link label="" src="312" targ="1190" sign="-" id="4499" targPad="-19" />
      <link label="" src="312" targ="12" sign="+" id="1320" targPad="-25" />
      <link label="" src="312" targ="124" sign="-" id="797" targPad="-43" />
      <link label="" src="312" targ="130" sign="-" id="4051" targPad="-20" />
      <link label="" src="312" targ="134" sign="+" id="2217" targPad="-46" />
      <link label="" src="312" targ="14" sign="+" id="392" targPad="-26" />
      <link label="" src="312" targ="148" sign="+" id="2303" targPad="-25" />
      <link label="" src="312" targ="156" sign="-" id="5128" targPad="-25" />
      <link label="" src="312" targ="174" sign="-" id="5605" targPad="-42" />
      <link label="" src="312" targ="177" sign="+" id="3349" targPad="-21" />
      <link label="" src="312" targ="18" sign="-" id="917" targPad="-23" />
      <link label="" src="312" targ="188" sign="+" id="2287" targPad="-29" />
      <link label="" src="312" targ="189" sign="+" id="2636" targPad="-27" />
      <link label="" src="312" targ="199" sign="-" id="3102" targPad="-41" />
      <link label="" src="312" targ="212" sign="-" id="4031" targPad="-25" />
      <link label="" src="312" targ="222" sign="+" id="904" targPad="-30" />
      <link label="" src="312" targ="238" sign="-" id="3537" targPad="-25" />
      <link label="" src="312" targ="243" sign="+" id="1661" targPad="-28" />
      <link label="" src="312" targ="247" sign="-" id="5098" targPad="-30" />
      <link label="" src="312" targ="250" sign="-" id="851" targPad="-27" />
      <link label="" src="312" targ="254" sign="+" id="4373" targPad="-26" />
      <link label="" src="312" targ="26" sign="+" id="5092" targPad="-22" />
      <link label="" src="312" targ="271" sign="+" id="862" targPad="-21" />
      <link label="" src="312" targ="273" sign="-" id="313" targPad="-60" />
      <link label="" src="312" targ="275" sign="+" id="4933" targPad="-32" />
      <link label="" src="312" targ="3" sign="+" id="3891" targPad="-27" />
      <link label="" src="312" targ="307" sign="+" id="922" targPad="-8" />
      <link label="" src="312" targ="312" sign="+" id="3148" targPad="5" />
      <link label="" src="312" targ="323" sign="+" id="3998" targPad="-18" />
      <link label="" src="312" targ="326" sign="+" id="5171" targPad="-26" />
      <link label="" src="312" targ="33" sign="-" id="1896" targPad="-37" />
      <link label="" src="312" targ="347" sign="+" id="2851" targPad="-25" />
      <link label="" src="312" targ="35" sign="+" id="3687" targPad="-48" />
      <link label="" src="312" targ="352" sign="-" id="3868" targPad="-24" />
      <link label="" src="312" targ="361" sign="+" id="609" targPad="-15" />
      <link label="" src="312" targ="365" sign="-" id="366" targPad="-19" />
      <link label="" src="312" targ="38" sign="+" id="1114" targPad="-7" />
      <link label="" src="312" targ="382" sign="+" id="5225" targPad="-23" />
      <link label="" src="312" targ="397" sign="-" id="940" targPad="-1" />
      <link label="" src="312" targ="409" sign="-" id="619" targPad="-20" />
      <link label="" src="312" targ="425" sign="+" id="2850" targPad="-25" />
      <link label="" src="312" targ="463" sign="-" id="662" targPad="-41" />
      <link label="" src="312" targ="47" sign="+" id="4789" targPad="-16" />
      <link label="" src="312" targ="49" sign="+" id="4879" targPad="-22" />
      <link label="" src="312" targ="53" sign="+" id="3957" targPad="-22" />
      <link label="" src="312" targ="535" sign="+" id="3062" targPad="-25" />
      <link label="" src="312" targ="564" sign="+" id="1643" targPad="-25" />
      <link label="" src="312" targ="585" sign="+" id="1231" targPad="-16" />
      <link label="" src="312" targ="635" sign="+" id="4939" targPad="-14" />
      <link label="" src="312" targ="693" sign="+" id="731" targPad="-19" />
      <link label="" src="312" targ="695" sign="+" id="1758" targPad="-35" />
      <link label="" src="312" targ="7" sign="+" id="3951" targPad="-20" />
      <link label="" src="312" targ="77" sign="+" id="2210" targPad="-15" />
      <link label="" src="312" targ="78" sign="+" id="2501" targPad="-28" />
      <link label="" src="312" targ="85" sign="+" id="5024" targPad="-26" />
      <link label="" src="312" targ="87" sign="+" id="3055" targPad="-18" />
      <link label="" src="312" targ="9" sign="+" id="1318" targPad="-30" />
      <link label="" src="312" targ="90" sign="+" id="2534" targPad="-23" />
      <link label="" src="312" targ="968" sign="+" id="5399" targPad="1" />
      <link label="" src="316" targ="1" sign="+" id="2681" targPad="-26" />
      <link label="" src="316" targ="102" sign="+" id="2736" targPad="-9" />
      <link label="" src="316" targ="103" sign="+" id="5286" targPad="-21" />
      <link label="" src="316" targ="116" sign="+" id="4782" targPad="-14" />
      <link label="" src="316" targ="118" sign="+" id="1060" targPad="-27" />
      <link label="" src="316" targ="1190" sign="-" id="3563" targPad="-18" />
      <link label="" src="316" targ="12" sign="+" id="5182" targPad="-24" />
      <link label="" src="316" targ="124" sign="-" id="1872" targPad="-42" />
      <link label="" src="316" targ="134" sign="+" id="5564" targPad="-45" />
      <link label="" src="316" targ="14" sign="+" id="4138" targPad="-25" />
      <link label="" src="316" targ="188" sign="+" id="482" targPad="-28" />
      <link label="" src="316" targ="189" sign="+" id="5060" targPad="-26" />
      <link label="" src="316" targ="218" sign="-" id="2941" targPad="-20" />
      <link label="" src="316" targ="222" sign="+" id="4587" targPad="-29" />
      <link label="" src="316" targ="23" sign="+" id="3287" targPad="-17" />
      <link label="" src="316" targ="238" sign="-" id="1749" targPad="-24" />
      <link label="" src="316" targ="243" sign="+" id="5304" targPad="-27" />
      <link label="" src="316" targ="254" sign="+" id="2680" targPad="-25" />
      <link label="" src="316" targ="275" sign="+" id="1086" targPad="-31" />
      <link label="" src="316" targ="307" sign="+" id="4712" targPad="-7" />
      <link label="" src="316" targ="316" sign="+" id="5070" targPad="5" />
      <link label="" src="316" targ="319" sign="+" id="5069" targPad="-4" />
      <link label="" src="316" targ="33" sign="-" id="5696" targPad="-36" />
      <link label="" src="316" targ="330" sign="+" id="2671" targPad="-23" />
      <link label="" src="316" targ="334" sign="-" id="530" targPad="-25" />
      <link label="" src="316" targ="347" sign="+" id="5009" targPad="-24" />
      <link label="" src="316" targ="35" sign="+" id="1817" targPad="-47" />
      <link label="" src="316" targ="361" sign="+" id="2423" targPad="-14" />
      <link label="" src="316" targ="443" sign="-" id="879" targPad="1" />
      <link label="" src="316" targ="463" sign="-" id="4469" targPad="-40" />
      <link label="" src="316" targ="473" sign="-" id="4016" targPad="-26" />
      <link label="" src="316" targ="53" sign="+" id="2234" targPad="-21" />
      <link label="" src="316" targ="535" sign="+" id="1131" targPad="-24" />
      <link label="" src="316" targ="635" sign="+" id="1089" targPad="-13" />
      <link label="" src="316" targ="78" sign="+" id="1448" targPad="-27" />
      <link label="" src="316" targ="85" sign="+" id="3422" targPad="-25" />
      <link label="" src="316" targ="9" sign="+" id="5180" targPad="-29" />
      <link label="" src="32" targ="1" sign="+" id="1957" targPad="-19" />
      <link label="" src="32" targ="1047" sign="+" id="4259" targPad="-13" />
      <link label="" src="32" targ="107" sign="+" id="127" targPad="-16" />
      <link label="" src="32" targ="118" sign="+" id="5431" targPad="-20" />
      <link label="" src="32" targ="1190" sign="-" id="4362" targPad="-11" />
      <link label="" src="32" targ="123" sign="-" id="5721" targPad="-22" />
      <link label="" src="32" targ="124" sign="-" id="2731" targPad="-35" />
      <link label="" src="32" targ="1276" sign="+" id="4876" targPad="-16" />
      <link label="" src="32" targ="128" sign="-" id="129" targPad="-15" />
      <link label="" src="32" targ="134" sign="-" id="5389" targPad="-34" />
      <link label="" src="32" targ="138" sign="-" id="5388" targPad="-28" />
      <link label="" src="32" targ="14" sign="+" id="2268" targPad="-18" />
      <link label="" src="32" targ="142" sign="-" id="2092" targPad="-10" />
      <link label="" src="32" targ="15" sign="+" id="2039" targPad="-7" />
      <link label="" src="32" targ="150" sign="+" id="5229" targPad="-12" />
      <link label="" src="32" targ="156" sign="-" id="2981" targPad="-18" />
      <link label="" src="32" targ="161" sign="+" id="2733" targPad="-14" />
      <link label="" src="32" targ="17" sign="+" id="1703" targPad="-18" />
      <link label="" src="32" targ="174" sign="-" id="2652" targPad="-35" />
      <link label="" src="32" targ="18" sign="-" id="1435" targPad="-16" />
      <link label="" src="32" targ="180" sign="+" id="2748" targPad="-14" />
      <link label="" src="32" targ="184" sign="-" id="2688" targPad="-12" />
      <link label="" src="32" targ="188" sign="+" id="1447" targPad="-21" />
      <link label="" src="32" targ="192" sign="+" id="3173" targPad="-1" />
      <link label="" src="32" targ="199" sign="-" id="2258" targPad="-34" />
      <link label="" src="32" targ="20" sign="+" id="5752" targPad="-15" />
      <link label="" src="32" targ="202" sign="+" id="1481" targPad="-16" />
      <link label="" src="32" targ="206" sign="+" id="1479" targPad="-16" />
      <link label="" src="32" targ="230" sign="+" id="1508" targPad="-17" />
      <link label="" src="32" targ="243" sign="+" id="543" targPad="-20" />
      <link label="" src="32" targ="250" sign="-" id="4416" targPad="-20" />
      <link label="" src="32" targ="254" sign="+" id="1942" targPad="-19" />
      <link label="" src="32" targ="256" sign="-" id="3032" targPad="-12" />
      <link label="" src="32" targ="26" sign="+" id="2754" targPad="-16" />
      <link label="" src="32" targ="269" sign="+" id="5449" targPad="-14" />
      <link label="" src="32" targ="271" sign="+" id="5450" targPad="-15" />
      <link label="" src="32" targ="273" sign="+" id="2246" targPad="-49" />
      <link label="" src="32" targ="275" sign="+" id="566" targPad="-24" />
      <link label="" src="32" targ="278" sign="-" id="5420" targPad="-21" />
      <link label="" src="32" targ="28" sign="+" id="2753" targPad="-15" />
      <link label="" src="32" targ="3" sign="+" id="1402" targPad="-20" />
      <link label="" src="32" targ="30" sign="+" id="1083" targPad="-16" />
      <link label="" src="32" targ="303" sign="+" id="3761" targPad="-8" />
      <link label="" src="32" targ="32" sign="+" id="674" targPad="5" />
      <link label="" src="32" targ="323" sign="+" id="3919" targPad="-13" />
      <link label="" src="32" targ="326" sign="+" id="2807" targPad="-19" />
      <link label="" src="32" targ="33" sign="-" id="34" targPad="-29" />
      <link label="" src="32" targ="330" sign="+" id="1039" targPad="-17" />
      <link label="" src="32" targ="334" sign="-" id="1499" targPad="-19" />
      <link label="" src="32" targ="336" sign="+" id="5743" targPad="-16" />
      <link label="" src="32" targ="342" sign="+" id="5690" targPad="-12" />
      <link label="" src="32" targ="347" sign="+" id="4401" targPad="-17" />
      <link label="" src="32" targ="35" sign="-" id="4747" targPad="-37" />
      <link label="" src="32" targ="365" sign="-" id="2019" targPad="-14" />
      <link label="" src="32" targ="382" sign="+" id="2790" targPad="-16" />
      <link label="" src="32" targ="425" sign="+" id="4407" targPad="-18" />
      <link label="" src="32" targ="441" sign="+" id="1901" targPad="-14" />
      <link label="" src="32" targ="456" sign="-" id="3037" targPad="-22" />
      <link label="" src="32" targ="47" sign="+" id="4227" targPad="-12" />
      <link label="" src="32" targ="473" sign="-" id="1949" targPad="-19" />
      <link label="" src="32" targ="49" sign="+" id="3290" targPad="-17" />
      <link label="" src="32" targ="51" sign="+" id="1683" targPad="-18" />
      <link label="" src="32" targ="535" sign="+" id="539" targPad="-18" />
      <link label="" src="32" targ="54" sign="-" id="3368" targPad="-23" />
      <link label="" src="32" targ="56" sign="+" id="1384" targPad="-12" />
      <link label="" src="32" targ="564" sign="+" id="1241" targPad="-18" />
      <link label="" src="32" targ="568" sign="+" id="2665" targPad="-12" />
      <link label="" src="32" targ="57" sign="+" id="1580" targPad="-11" />
      <link label="" src="32" targ="597" sign="+" id="5319" targPad="-9" />
      <link label="" src="32" targ="60" sign="+" id="4958" targPad="-12" />
      <link label="" src="32" targ="606" sign="-" id="4588" targPad="-23" />
      <link label="" src="32" targ="644" sign="-" id="5479" targPad="-16" />
      <link label="" src="32" targ="695" sign="-" id="696" targPad="-25" />
      <link label="" src="32" targ="695" sign="+" id="697" targPad="-24" />
      <link label="" src="32" targ="71" sign="+" id="2409" targPad="-17" />
      <link label="" src="32" targ="72" sign="+" id="4668" targPad="-13" />
      <link label="" src="32" targ="74" sign="+" id="1598" targPad="-12" />
      <link label="" src="32" targ="81" sign="+" id="2773" targPad="-18" />
      <link label="" src="32" targ="815" sign="+" id="4264" targPad="-15" />
      <link label="" src="32" targ="83" sign="+" id="4783" targPad="-13" />
      <link label="" src="32" targ="85" sign="+" id="2775" targPad="-19" />
      <link label="" src="32" targ="87" sign="+" id="4781" targPad="-12" />
      <link label="" src="32" targ="9" sign="+" id="1081" targPad="-22" />
      <link label="" src="32" targ="98" sign="+" id="122" targPad="-17" />
      <link label="" src="33" targ="124" sign="+" id="1251" targPad="-2" />
      <link label="" src="33" targ="174" sign="+" id="3160" targPad="-3" />
      <link label="" src="33" targ="273" sign="+" id="4787" targPad="-2" />
      <link label="" src="33" targ="33" sign="+" id="652" targPad="5" />
      <link label="" src="33" targ="352" sign="+" id="3646" targPad="3" />
      <link label="" src="33" targ="463" sign="+" id="936" targPad="1" />
      <link label="" src="33" targ="54" sign="+" id="3796" targPad="0" />
      <link label="" src="38" targ="1" sign="+" id="2967" targPad="-25" />
      <link label="" src="38" targ="10" sign="-" id="4597" targPad="-18" />
      <link label="" src="38" targ="102" sign="+" id="2859" targPad="-8" />
      <link label="" src="38" targ="103" sign="+" id="5249" targPad="-20" />
      <link label="" src="38" targ="1047" sign="+" id="4650" targPad="-17" />
      <link label="" src="38" targ="107" sign="+" id="4831" targPad="-22" />
      <link label="" src="38" targ="1152" sign="-" id="1737" targPad="-14" />
      <link label="" src="38" targ="116" sign="+" id="3322" targPad="-13" />
      <link label="" src="38" targ="118" sign="+" id="5095" targPad="-26" />
      <link label="" src="38" targ="1190" sign="-" id="1297" targPad="-17" />
      <link label="" src="38" targ="12" sign="+" id="3586" targPad="-23" />
      <link label="" src="38" targ="123" sign="-" id="4752" targPad="-28" />
      <link label="" src="38" targ="124" sign="-" id="3234" targPad="-41" />
      <link label="" src="38" targ="128" sign="-" id="4134" targPad="-20" />
      <link label="" src="38" targ="130" sign="-" id="1915" targPad="-19" />
      <link label="" src="38" targ="134" sign="-" id="5519" targPad="-44" />
      <link label="" src="38" targ="134" sign="+" id="5522" targPad="-43" />
      <link label="" src="38" targ="138" sign="-" id="5517" targPad="-34" />
      <link label="" src="38" targ="14" sign="+" id="4052" targPad="-24" />
      <link label="" src="38" targ="140" sign="+" id="3467" targPad="-4" />
      <link label="" src="38" targ="142" sign="-" id="263" targPad="-14" />
      <link label="" src="38" targ="146" sign="+" id="440" targPad="-15" />
      <link label="" src="38" targ="148" sign="+" id="4309" targPad="-24" />
      <link label="" src="38" targ="150" sign="+" id="5538" targPad="-17" />
      <link label="" src="38" targ="152" sign="+" id="1886" targPad="-16" />
      <link label="" src="38" targ="154" sign="+" id="5246" targPad="-14" />
      <link label="" src="38" targ="156" sign="-" id="339" targPad="-24" />
      <link label="" src="38" targ="161" sign="+" id="3236" targPad="-19" />
      <link label="" src="38" targ="163" sign="-" id="3250" targPad="-17" />
      <link label="" src="38" targ="17" sign="+" id="1997" targPad="-22" />
      <link label="" src="38" targ="172" sign="-" id="855" targPad="-16" />
      <link label="" src="38" targ="174" sign="-" id="856" targPad="-41" />
      <link label="" src="38" targ="177" sign="+" id="2653" targPad="-20" />
      <link label="" src="38" targ="18" sign="-" id="4206" targPad="-22" />
      <link label="" src="38" targ="180" sign="+" id="252" targPad="-18" />
      <link label="" src="38" targ="186" sign="-" id="187" targPad="-8" />
      <link label="" src="38" targ="188" sign="+" id="1775" targPad="-27" />
      <link label="" src="38" targ="189" sign="+" id="3567" targPad="-25" />
      <link label="" src="38" targ="193" sign="+" id="736" targPad="-9" />
      <link label="" src="38" targ="199" sign="-" id="2591" targPad="-40" />
      <link label="" src="38" targ="20" sign="+" id="3269" targPad="-20" />
      <link label="" src="38" targ="202" sign="+" id="4538" targPad="-21" />
      <link label="" src="38" targ="206" sign="+" id="1788" targPad="-21" />
      <link label="" src="38" targ="210" sign="-" id="4885" targPad="-8" />
      <link label="" src="38" targ="212" sign="-" id="678" targPad="-24" />
      <link label="" src="38" targ="217" sign="+" id="5110" targPad="-19" />
      <link label="" src="38" targ="218" sign="-" id="2783" targPad="-19" />
      <link label="" src="38" targ="224" sign="+" id="2622" targPad="-22" />
      <link label="" src="38" targ="228" sign="-" id="680" targPad="-8" />
      <link label="" src="38" targ="23" sign="+" id="1756" targPad="-16" />
      <link label="" src="38" targ="230" sign="+" id="4541" targPad="-22" />
      <link label="" src="38" targ="238" sign="-" id="239" targPad="-23" />
      <link label="" src="38" targ="24" sign="+" id="451" targPad="-15" />
      <link label="" src="38" targ="243" sign="+" id="5185" targPad="-26" />
      <link label="" src="38" targ="247" sign="-" id="1766" targPad="-29" />
      <link label="" src="38" targ="250" sign="-" id="5527" targPad="-26" />
      <link label="" src="38" targ="254" sign="+" id="760" targPad="-24" />
      <link label="" src="38" targ="256" sign="-" id="472" targPad="-15" />
      <link label="" src="38" targ="26" sign="+" id="1762" targPad="-21" />
      <link label="" src="38" targ="264" sign="-" id="1714" targPad="-11" />
      <link label="" src="38" targ="269" sign="+" id="3126" targPad="-19" />
      <link label="" src="38" targ="271" sign="+" id="3131" targPad="-20" />
      <link label="" src="38" targ="273" sign="+" id="3995" targPad="-58" />
      <link label="" src="38" targ="273" sign="-" id="3996" targPad="-59" />
      <link label="" src="38" targ="275" sign="+" id="3772" targPad="-30" />
      <link label="" src="38" targ="278" sign="-" id="3765" targPad="-26" />
      <link label="" src="38" targ="28" sign="+" id="1761" targPad="-19" />
      <link label="" src="38" targ="286" sign="+" id="3307" targPad="-20" />
      <link label="" src="38" targ="287" sign="-" id="5099" targPad="-8" />
      <link label="" src="38" targ="3" sign="+" id="1731" targPad="-26" />
      <link label="" src="38" targ="30" sign="+" id="3601" targPad="-21" />
      <link label="" src="38" targ="303" sign="+" id="1967" targPad="-12" />
      <link label="" src="38" targ="32" sign="+" id="3852" targPad="-23" />
      <link label="" src="38" targ="321" sign="+" id="692" targPad="-14" />
      <link label="" src="38" targ="323" sign="+" id="691" targPad="-17" />
      <link label="" src="38" targ="326" sign="+" id="1841" targPad="-25" />
      <link label="" src="38" targ="33" sign="-" id="5493" targPad="-35" />
      <link label="" src="38" targ="330" sign="+" id="2059" targPad="-22" />
      <link label="" src="38" targ="332" sign="+" id="2056" targPad="-8" />
      <link label="" src="38" targ="334" sign="-" id="1904" targPad="-24" />
      <link label="" src="38" targ="336" sign="+" id="4727" targPad="-21" />
      <link label="" src="38" targ="342" sign="+" id="4637" targPad="-16" />
      <link label="" src="38" targ="347" sign="+" id="3541" targPad="-23" />
      <link label="" src="38" targ="35" sign="-" id="39" targPad="-46" />
      <link label="" src="38" targ="35" sign="+" id="40" targPad="-45" />
      <link label="" src="38" targ="352" sign="-" id="3052" targPad="-23" />
      <link label="" src="38" targ="361" sign="+" id="2542" targPad="-13" />
      <link label="" src="38" targ="382" sign="+" id="460" targPad="-22" />
      <link label="" src="38" targ="4" sign="+" id="5591" targPad="-19" />
      <link label="" src="38" targ="409" sign="-" id="5781" targPad="-19" />
      <link label="" src="38" targ="425" sign="+" id="3532" targPad="-24" />
      <link label="" src="38" targ="441" sign="+" id="4294" targPad="-20" />
      <link label="" src="38" targ="456" sign="-" id="2572" targPad="-28" />
      <link label="" src="38" targ="461" sign="-" id="4333" targPad="-35" />
      <link label="" src="38" targ="461" sign="+" id="4334" targPad="-34" />
      <link label="" src="38" targ="463" sign="-" id="3186" targPad="-39" />
      <link label="" src="38" targ="47" sign="+" id="4596" targPad="-15" />
      <link label="" src="38" targ="473" sign="-" id="4257" targPad="-25" />
      <link label="" src="38" targ="486" sign="+" id="2157" targPad="-8" />
      <link label="" src="38" targ="49" sign="+" id="2982" targPad="-21" />
      <link label="" src="38" targ="51" sign="+" id="1990" targPad="-23" />
      <link label="" src="38" targ="514" sign="+" id="4286" targPad="-20" />
      <link label="" src="38" targ="53" sign="+" id="571" targPad="-20" />
      <link label="" src="38" targ="535" sign="+" id="3814" targPad="-23" />
      <link label="" src="38" targ="54" sign="-" id="3043" targPad="-29" />
      <link label="" src="38" targ="548" sign="+" id="5050" targPad="-10" />
      <link label="" src="38" targ="552" sign="-" id="5437" targPad="-20" />
      <link label="" src="38" targ="552" sign="+" id="5438" targPad="-19" />
      <link label="" src="38" targ="564" sign="+" id="5200" targPad="-24" />
      <link label="" src="38" targ="568" sign="+" id="2439" targPad="-17" />
      <link label="" src="38" targ="585" sign="+" id="4848" targPad="-15" />
      <link label="" src="38" targ="6" sign="+" id="4088" targPad="-8" />
      <link label="" src="38" targ="60" sign="+" id="1156" targPad="-17" />
      <link label="" src="38" targ="622" sign="+" id="1337" targPad="-17" />
      <link label="" src="38" targ="635" sign="+" id="3779" targPad="-12" />
      <link label="" src="38" targ="644" sign="-" id="5226" targPad="-20" />
      <link label="" src="38" targ="65" sign="-" id="1041" targPad="-26" />
      <link label="" src="38" targ="68" sign="+" id="1044" targPad="-18" />
      <link label="" src="38" targ="693" sign="+" id="4131" targPad="-18" />
      <link label="" src="38" targ="695" sign="-" id="5270" targPad="-34" />
      <link label="" src="38" targ="695" sign="+" id="5271" targPad="-33" />
      <link label="" src="38" targ="7" sign="+" id="64" targPad="-19" />
      <link label="" src="38" targ="71" sign="+" id="2026" targPad="-22" />
      <link label="" src="38" targ="72" sign="+" id="1688" targPad="-18" />
      <link label="" src="38" targ="74" sign="+" id="3380" targPad="-16" />
      <link label="" src="38" targ="764" sign="-" id="1070" targPad="-5" />
      <link label="" src="38" targ="77" sign="+" id="4395" targPad="-14" />
      <link label="" src="38" targ="78" sign="+" id="4300" targPad="-26" />
      <link label="" src="38" targ="81" sign="+" id="1777" targPad="-23" />
      <link label="" src="38" targ="815" sign="+" id="3947" targPad="-20" />
      <link label="" src="38" targ="83" sign="+" id="976" targPad="-17" />
      <link label="" src="38" targ="85" sign="+" id="1768" targPad="-24" />
      <link label="" src="38" targ="87" sign="+" id="977" targPad="-17" />
      <link label="" src="38" targ="9" sign="+" id="3589" targPad="-28" />
      <link label="" src="38" targ="90" sign="+" id="802" targPad="-22" />
      <link label="" src="38" targ="909" sign="+" id="5068" targPad="-5" />
      <link label="" src="38" targ="929" sign="+" id="2662" targPad="-8" />
      <link label="" src="38" targ="94" sign="-" id="5592" targPad="-31" />
      <link label="" src="38" targ="98" sign="+" id="4829" targPad="-22" />
      <link label="" src="41" targ="1" sign="+" id="3141" targPad="-24" />
      <link label="" src="41" targ="10" sign="-" id="1216" targPad="-17" />
      <link label="" src="41" targ="103" sign="+" id="3099" targPad="-19" />
      <link label="" src="41" targ="1047" sign="+" id="3991" targPad="-16" />
      <link label="" src="41" targ="107" sign="+" id="5603" targPad="-21" />
      <link label="" src="41" targ="1152" sign="-" id="2389" targPad="-13" />
      <link label="" src="41" targ="116" sign="+" id="5322" targPad="-12" />
      <link label="" src="41" targ="118" sign="+" id="5716" targPad="-25" />
      <link label="" src="41" targ="1190" sign="-" id="1999" targPad="-16" />
      <link label="" src="41" targ="12" sign="+" id="4168" targPad="-22" />
      <link label="" src="41" targ="123" sign="-" id="5391" targPad="-27" />
      <link label="" src="41" targ="124" sign="-" id="2555" targPad="-40" />
      <link label="" src="41" targ="1276" sign="+" id="3255" targPad="-20" />
      <link label="" src="41" targ="128" sign="-" id="4805" targPad="-19" />
      <link label="" src="41" targ="130" sign="-" id="1212" targPad="-18" />
      <link label="" src="41" targ="132" sign="-" id="1288" targPad="-9" />
      <link label="" src="41" targ="134" sign="-" id="5037" targPad="-42" />
      <link label="" src="41" targ="134" sign="+" id="5040" targPad="-41" />
      <link label="" src="41" targ="1371" sign="+" id="3262" targPad="-7" />
      <link label="" src="41" targ="138" sign="-" id="5041" targPad="-33" />
      <link label="" src="41" targ="14" sign="+" id="3448" targPad="-23" />
      <link label="" src="41" targ="142" sign="-" id="1069" targPad="-13" />
      <link label="" src="41" targ="146" sign="+" id="1267" targPad="-14" />
      <link label="" src="41" targ="148" sign="+" id="5005" targPad="-23" />
      <link label="" src="41" targ="15" sign="+" id="93" targPad="-10" />
      <link label="" src="41" targ="150" sign="+" id="4804" targPad="-16" />
      <link label="" src="41" targ="152" sign="+" id="1154" targPad="-15" />
      <link label="" src="41" targ="154" sign="+" id="3101" targPad="-13" />
      <link label="" src="41" targ="156" sign="-" id="2615" targPad="-23" />
      <link label="" src="41" targ="161" sign="+" id="2556" targPad="-18" />
      <link label="" src="41" targ="163" sign="-" id="2559" targPad="-16" />
      <link label="" src="41" targ="167" sign="-" id="2610" targPad="-12" />
      <link label="" src="41" targ="17" sign="+" id="1221" targPad="-21" />
      <link label="" src="41" targ="172" sign="-" id="3024" targPad="-15" />
      <link label="" src="41" targ="174" sign="-" id="3002" targPad="-40" />
      <link label="" src="41" targ="177" sign="-" id="394" targPad="-19" />
      <link label="" src="41" targ="177" sign="+" id="395" targPad="-18" />
      <link label="" src="41" targ="18" sign="-" id="3921" targPad="-21" />
      <link label="" src="41" targ="180" sign="+" id="2390" targPad="-17" />
      <link label="" src="41" targ="184" sign="-" id="2248" targPad="-16" />
      <link label="" src="41" targ="186" sign="-" id="928" targPad="-7" />
      <link label="" src="41" targ="188" sign="+" id="1111" targPad="-26" />
      <link label="" src="41" targ="189" sign="+" id="5590" targPad="-24" />
      <link label="" src="41" targ="199" sign="-" id="377" targPad="-39" />
      <link label="" src="41" targ="20" sign="+" id="5349" targPad="-19" />
      <link label="" src="41" targ="202" sign="+" id="1543" targPad="-20" />
      <link label="" src="41" targ="206" sign="+" id="1147" targPad="-20" />
      <link label="" src="41" targ="212" sign="-" id="1439" targPad="-23" />
      <link label="" src="41" targ="217" sign="+" id="3136" targPad="-18" />
      <link label="" src="41" targ="218" sign="-" id="561" targPad="-18" />
      <link label="" src="41" targ="222" sign="-" id="3785" targPad="-28" />
      <link label="" src="41" targ="224" sign="+" id="2853" targPad="-21" />
      <link label="" src="41" targ="228" sign="-" id="1444" targPad="-7" />
      <link label="" src="41" targ="23" sign="+" id="2392" targPad="-15" />
      <link label="" src="41" targ="230" sign="+" id="1535" targPad="-21" />
      <link label="" src="41" targ="238" sign="-" id="751" targPad="-22" />
      <link label="" src="41" targ="24" sign="+" id="1163" targPad="-14" />
      <link label="" src="41" targ="243" sign="+" id="4481" targPad="-25" />
      <link label="" src="41" targ="247" sign="-" id="2396" targPad="-28" />
      <link label="" src="41" targ="250" sign="-" id="3459" targPad="-25" />
      <link label="" src="41" targ="254" sign="+" id="255" targPad="-23" />
      <link label="" src="41" targ="256" sign="-" id="2664" targPad="-14" />
      <link label="" src="41" targ="26" sign="+" id="2394" targPad="-20" />
      <link label="" src="41" targ="269" sign="+" id="5122" targPad="-18" />
      <link label="" src="41" targ="271" sign="+" id="5127" targPad="-19" />
      <link label="" src="41" targ="273" sign="+" id="3282" targPad="-56" />
      <link label="" src="41" targ="273" sign="-" id="3283" targPad="-57" />
      <link label="" src="41" targ="275" sign="+" id="2376" targPad="-29" />
      <link label="" src="41" targ="278" sign="-" id="5769" targPad="-25" />
      <link label="" src="41" targ="286" sign="+" id="3523" targPad="-19" />
      <link label="" src="41" targ="3" sign="+" id="966" targPad="-25" />
      <link label="" src="41" targ="30" sign="+" id="4165" targPad="-20" />
      <link label="" src="41" targ="303" sign="+" id="2044" targPad="-11" />
      <link label="" src="41" targ="32" sign="+" id="2218" targPad="-22" />
      <link label="" src="41" targ="321" sign="+" id="1324" targPad="-13" />
      <link label="" src="41" targ="323" sign="+" id="1323" targPad="-16" />
      <link label="" src="41" targ="326" sign="+" id="2557" targPad="-24" />
      <link label="" src="41" targ="33" sign="-" id="4802" targPad="-34" />
      <link label="" src="41" targ="330" sign="+" id="1415" targPad="-21" />
      <link label="" src="41" targ="332" sign="+" id="1420" targPad="-7" />
      <link label="" src="41" targ="334" sign="-" id="1127" targPad="-23" />
      <link label="" src="41" targ="336" sign="+" id="5434" targPad="-20" />
      <link label="" src="41" targ="342" sign="+" id="5306" targPad="-15" />
      <link label="" src="41" targ="347" sign="+" id="5535" targPad="-22" />
      <link label="" src="41" targ="35" sign="-" id="842" targPad="-44" />
      <link label="" src="41" targ="35" sign="+" id="844" targPad="-43" />
      <link label="" src="41" targ="352" sign="-" id="2375" targPad="-22" />
      <link label="" src="41" targ="363" sign="+" id="1151" targPad="-8" />
      <link label="" src="41" targ="365" sign="-" id="3111" targPad="-18" />
      <link label="" src="41" targ="382" sign="+" id="2429" targPad="-21" />
      <link label="" src="41" targ="4" sign="+" id="4874" targPad="-18" />
      <link label="" src="41" targ="409" sign="-" id="3583" targPad="-18" />
      <link label="" src="41" targ="41" sign="+" id="3306" targPad="5" />
      <link label="" src="41" targ="417" sign="-" id="418" targPad="-3" />
      <link label="" src="41" targ="42" sign="+" id="43" targPad="0" />
      <link label="" src="41" targ="425" sign="+" id="5540" targPad="-23" />
      <link label="" src="41" targ="441" sign="+" id="3631" targPad="-19" />
      <link label="" src="41" targ="456" sign="-" id="3413" targPad="-27" />
      <link label="" src="41" targ="46" sign="+" id="4788" targPad="-18" />
      <link label="" src="41" targ="461" sign="-" id="3598" targPad="-33" />
      <link label="" src="41" targ="461" sign="+" id="3599" targPad="-32" />
      <link label="" src="41" targ="463" sign="-" id="3643" targPad="-38" />
      <link label="" src="41" targ="473" sign="-" id="3155" targPad="-24" />
      <link label="" src="41" targ="49" sign="+" id="2184" targPad="-20" />
      <link label="" src="41" targ="51" sign="+" id="1218" targPad="-22" />
      <link label="" src="41" targ="514" sign="+" id="3597" targPad="-19" />
      <link label="" src="41" targ="535" sign="+" id="4421" targPad="-22" />
      <link label="" src="41" targ="54" sign="-" id="2378" targPad="-28" />
      <link label="" src="41" targ="548" sign="+" id="5726" targPad="-9" />
      <link label="" src="41" targ="552" sign="-" id="4693" targPad="-18" />
      <link label="" src="41" targ="552" sign="+" id="4695" targPad="-17" />
      <link label="" src="41" targ="56" sign="+" id="3787" targPad="-16" />
      <link label="" src="41" targ="564" sign="+" id="4495" targPad="-23" />
      <link label="" src="41" targ="568" sign="+" id="3710" targPad="-16" />
      <link label="" src="41" targ="57" sign="+" id="1164" targPad="-15" />
      <link label="" src="41" targ="585" sign="+" id="3949" targPad="-14" />
      <link label="" src="41" targ="59" sign="+" id="3265" targPad="-15" />
      <link label="" src="41" targ="591" sign="-" id="3004" targPad="-15" />
      <link label="" src="41" targ="597" sign="+" id="5637" targPad="-12" />
      <link label="" src="41" targ="6" sign="+" id="4026" targPad="-7" />
      <link label="" src="41" targ="60" sign="+" id="403" targPad="-16" />
      <link label="" src="41" targ="606" sign="-" id="752" targPad="-26" />
      <link label="" src="41" targ="622" sign="+" id="2108" targPad="-16" />
      <link label="" src="41" targ="635" sign="+" id="2319" targPad="-11" />
      <link label="" src="41" targ="644" sign="-" id="4393" targPad="-19" />
      <link label="" src="41" targ="65" sign="+" id="66" targPad="-25" />
      <link label="" src="41" targ="68" sign="+" id="69" targPad="-17" />
      <link label="" src="41" targ="693" sign="+" id="3509" targPad="-17" />
      <link label="" src="41" targ="695" sign="-" id="4506" targPad="-32" />
      <link label="" src="41" targ="7" sign="+" id="1043" targPad="-18" />
      <link label="" src="41" targ="71" sign="+" id="2780" targPad="-21" />
      <link label="" src="41" targ="72" sign="+" id="830" targPad="-17" />
      <link label="" src="41" targ="74" sign="+" id="3952" targPad="-15" />
      <link label="" src="41" targ="77" sign="+" id="5188" targPad="-13" />
      <link label="" src="41" targ="78" sign="+" id="5103" targPad="-25" />
      <link label="" src="41" targ="794" sign="+" id="2168" targPad="-5" />
      <link label="" src="41" targ="81" sign="+" id="2417" targPad="-22" />
      <link label="" src="41" targ="815" sign="+" id="4151" targPad="-19" />
      <link label="" src="41" targ="83" sign="+" id="182" targPad="-16" />
      <link label="" src="41" targ="85" sign="+" id="2428" targPad="-23" />
      <link label="" src="41" targ="87" sign="+" id="183" targPad="-16" />
      <link label="" src="41" targ="9" sign="+" id="4171" targPad="-27" />
      <link label="" src="41" targ="90" sign="+" id="5685" targPad="-21" />
      <link label="" src="41" targ="918" sign="-" id="4117" targPad="-12" />
      <link label="" src="41" targ="929" sign="+" id="1978" targPad="-7" />
      <link label="" src="41" targ="94" sign="-" id="4878" targPad="-30" />
      <link label="" src="41" targ="98" sign="+" id="5600" targPad="-21" />
      <link label="" src="413" targ="1" sign="+" id="5363" targPad="-32" />
      <link label="" src="413" targ="118" sign="+" id="699" targPad="-35" />
      <link label="" src="413" targ="12" sign="+" id="2373" targPad="-31" />
      <link label="" src="413" targ="124" sign="-" id="4716" targPad="-49" />
      <link label="" src="413" targ="128" sign="-" id="1045" targPad="-25" />
      <link label="" src="413" targ="134" sign="-" id="1844" targPad="-53" />
      <link label="" src="413" targ="138" sign="-" id="1846" targPad="-40" />
      <link label="" src="413" targ="14" sign="+" id="3882" targPad="-33" />
      <link label="" src="413" targ="148" sign="+" id="1422" targPad="-32" />
      <link label="" src="413" targ="154" sign="+" id="3486" targPad="-19" />
      <link label="" src="413" targ="17" sign="+" id="719" targPad="-27" />
      <link label="" src="413" targ="18" sign="-" id="1898" targPad="-29" />
      <link label="" src="413" targ="188" sign="+" id="1233" targPad="-36" />
      <link label="" src="413" targ="189" sign="+" id="2384" targPad="-34" />
      <link label="" src="413" targ="199" sign="-" id="5300" targPad="-47" />
      <link label="" src="413" targ="202" sign="+" id="863" targPad="-27" />
      <link label="" src="413" targ="206" sign="+" id="1305" targPad="-26" />
      <link label="" src="413" targ="217" sign="+" id="3464" targPad="-24" />
      <link label="" src="413" targ="218" sign="-" id="5201" targPad="-26" />
      <link label="" src="413" targ="224" sign="+" id="4980" targPad="-28" />
      <link label="" src="413" targ="230" sign="+" id="901" targPad="-27" />
      <link label="" src="413" targ="247" sign="-" id="5533" targPad="-36" />
      <link label="" src="413" targ="250" sign="-" id="2531" targPad="-34" />
      <link label="" src="413" targ="254" sign="+" id="5381" targPad="-33" />
      <link label="" src="413" targ="256" sign="-" id="4424" targPad="-19" />
      <link label="" src="413" targ="26" sign="+" id="5525" targPad="-28" />
      <link label="" src="413" targ="269" sign="+" id="2855" targPad="-25" />
      <link label="" src="413" targ="271" sign="+" id="2854" targPad="-26" />
      <link label="" src="413" targ="275" sign="+" id="1322" targPad="-39" />
      <link label="" src="413" targ="30" sign="+" id="2370" targPad="-26" />
      <link label="" src="413" targ="303" sign="+" id="3916" targPad="-16" />
      <link label="" src="413" targ="32" sign="+" id="1612" targPad="-29" />
      <link label="" src="413" targ="321" sign="+" id="2371" targPad="-19" />
      <link label="" src="413" targ="33" sign="-" id="2412" targPad="-44" />
      <link label="" src="413" targ="342" sign="+" id="414" targPad="-22" />
      <link label="" src="413" targ="35" sign="-" id="1482" targPad="-55" />
      <link label="" src="413" targ="456" sign="-" id="3584" targPad="-33" />
      <link label="" src="413" targ="461" sign="-" id="4256" targPad="-42" />
      <link label="" src="413" targ="47" sign="+" id="4044" targPad="-20" />
      <link label="" src="413" targ="51" sign="+" id="722" targPad="-29" />
      <link label="" src="413" targ="514" sign="+" id="4262" targPad="-26" />
      <link label="" src="413" targ="56" sign="+" id="4116" targPad="-20" />
      <link label="" src="413" targ="564" sign="+" id="2070" targPad="-32" />
      <link label="" src="413" targ="591" sign="-" id="4795" targPad="-20" />
      <link label="" src="413" targ="606" sign="-" id="1627" targPad="-29" />
      <link label="" src="413" targ="622" sign="+" id="3797" targPad="-22" />
      <link label="" src="413" targ="71" sign="+" id="3107" targPad="-28" />
      <link label="" src="413" targ="74" sign="+" id="1931" targPad="-20" />
      <link label="" src="413" targ="81" sign="+" id="3358" targPad="-29" />
      <link label="" src="413" targ="815" sign="+" id="3613" targPad="-25" />
      <link label="" src="413" targ="87" sign="+" id="580" targPad="-23" />
      <link label="" src="413" targ="94" sign="-" id="3013" targPad="-36" />
      <link label="" src="413" targ="98" sign="+" id="1223" targPad="-28" />
      <link label="" src="46" targ="103" sign="+" id="1115" targPad="-30" />
      <link label="" src="46" targ="1047" sign="+" id="1375" targPad="-27" />
      <link label="" src="46" targ="107" sign="+" id="3318" targPad="-32" />
      <link label="" src="46" targ="118" sign="+" id="2543" targPad="-40" />
      <link label="" src="46" targ="1190" sign="-" id="1455" targPad="-26" />
      <link label="" src="46" targ="12" sign="+" id="4336" targPad="-36" />
      <link label="" src="46" targ="123" sign="-" id="2827" targPad="-37" />
      <link label="" src="46" targ="124" sign="-" id="4579" targPad="-54" />
      <link label="" src="46" targ="1276" sign="+" id="1277" targPad="-28" />
      <link label="" src="46" targ="128" sign="-" id="3668" targPad="-29" />
      <link label="" src="46" targ="130" sign="-" id="4076" targPad="-27" />
      <link label="" src="46" targ="134" sign="-" id="2103" targPad="-59" />
      <link label="" src="46" targ="134" sign="+" id="2104" targPad="-58" />
      <link label="" src="46" targ="138" sign="-" id="2099" targPad="-45" />
      <link label="" src="46" targ="14" sign="+" id="4826" targPad="-38" />
      <link label="" src="46" targ="142" sign="-" id="5023" targPad="-22" />
      <link label="" src="46" targ="146" sign="+" id="1391" targPad="-20" />
      <link label="" src="46" targ="148" sign="+" id="3121" targPad="-36" />
      <link label="" src="46" targ="15" sign="+" id="3962" targPad="-17" />
      <link label="" src="46" targ="150" sign="+" id="2623" targPad="-24" />
      <link label="" src="46" targ="152" sign="+" id="4080" targPad="-23" />
      <link label="" src="46" targ="154" sign="+" id="1117" targPad="-22" />
      <link label="" src="46" targ="156" sign="-" id="5545" targPad="-34" />
      <link label="" src="46" targ="161" sign="+" id="4578" targPad="-29" />
      <link label="" src="46" targ="167" sign="-" id="168" targPad="-19" />
      <link label="" src="46" targ="169" sign="-" id="3803" targPad="-14" />
      <link label="" src="46" targ="17" sign="+" id="4200" targPad="-32" />
      <link label="" src="46" targ="172" sign="-" id="5205" targPad="-23" />
      <link label="" src="46" targ="174" sign="-" id="5223" targPad="-53" />
      <link label="" src="46" targ="177" sign="-" id="4883" targPad="-26" />
      <link label="" src="46" targ="18" sign="-" id="4714" targPad="-34" />
      <link label="" src="46" targ="188" sign="+" id="3429" targPad="-41" />
      <link label="" src="46" targ="189" sign="+" id="3063" targPad="-39" />
      <link label="" src="46" targ="20" sign="+" id="2862" targPad="-26" />
      <link label="" src="46" targ="202" sign="+" id="4377" targPad="-32" />
      <link label="" src="46" targ="206" sign="+" id="3452" targPad="-30" />
      <link label="" src="46" targ="21" sign="-" id="3412" targPad="-20" />
      <link label="" src="46" targ="212" sign="-" id="1573" targPad="-36" />
      <link label="" src="46" targ="217" sign="+" id="1182" targPad="-28" />
      <link label="" src="46" targ="218" sign="-" id="4994" targPad="-31" />
      <link label="" src="46" targ="224" sign="+" id="5194" targPad="-33" />
      <link label="" src="46" targ="23" sign="+" id="340" targPad="-22" />
      <link label="" src="46" targ="230" sign="+" id="3094" targPad="-32" />
      <link label="" src="46" targ="238" sign="-" id="1719" targPad="-32" />
      <link label="" src="46" targ="24" sign="+" id="1357" targPad="-21" />
      <link label="" src="46" targ="243" sign="+" id="3929" targPad="-39" />
      <link label="" src="46" targ="247" sign="-" id="350" targPad="-40" />
      <link label="" src="46" targ="250" sign="-" id="1893" targPad="-39" />
      <link label="" src="46" targ="254" sign="+" id="4133" targPad="-38" />
      <link label="" src="46" targ="256" sign="-" id="5593" targPad="-24" />
      <link label="" src="46" targ="26" sign="+" id="345" targPad="-33" />
      <link label="" src="46" targ="264" sign="-" id="311" targPad="-21" />
      <link label="" src="46" targ="269" sign="+" id="1895" targPad="-30" />
      <link label="" src="46" targ="271" sign="+" id="1868" targPad="-29" />
      <link label="" src="46" targ="273" sign="+" id="4800" targPad="-68" />
      <link label="" src="46" targ="275" sign="+" id="3630" targPad="-44" />
      <link label="" src="46" targ="278" sign="-" id="2541" targPad="-34" />
      <link label="" src="46" targ="286" sign="+" id="5031" targPad="-26" />
      <link label="" src="46" targ="287" sign="-" id="2497" targPad="-16" />
      <link label="" src="46" targ="3" sign="+" id="3343" targPad="-36" />
      <link label="" src="46" targ="30" sign="+" id="4345" targPad="-31" />
      <link label="" src="46" targ="303" sign="+" id="304" targPad="-20" />
      <link label="" src="46" targ="32" sign="+" id="3720" targPad="-34" />
      <link label="" src="46" targ="323" sign="+" id="1686" targPad="-24" />
      <link label="" src="46" targ="326" sign="+" id="423" targPad="-36" />
      <link label="" src="46" targ="33" sign="-" id="3628" targPad="-49" />
      <link label="" src="46" targ="330" sign="+" id="4011" targPad="-32" />
      <link label="" src="46" targ="334" sign="-" id="4096" targPad="-34" />
      <link label="" src="46" targ="336" sign="+" id="2852" targPad="-31" />
      <link label="" src="46" targ="342" sign="+" id="2785" targPad="-27" />
      <link label="" src="46" targ="347" sign="+" id="2931" targPad="-33" />
      <link label="" src="46" targ="35" sign="-" id="1859" targPad="-64" />
      <link label="" src="46" targ="35" sign="+" id="1860" targPad="-63" />
      <link label="" src="46" targ="352" sign="-" id="4951" targPad="-30" />
      <link label="" src="46" targ="365" sign="-" id="4938" targPad="-28" />
      <link label="" src="46" targ="38" sign="+" id="1234" targPad="-11" />
      <link label="" src="46" targ="382" sign="+" id="4636" targPad="-32" />
      <link label="" src="46" targ="4" sign="+" id="2061" targPad="-28" />
      <link label="" src="46" targ="409" sign="-" id="1711" targPad="-28" />
      <link label="" src="46" targ="41" sign="+" id="4786" targPad="-26" />
      <link label="" src="46" targ="42" sign="+" id="2629" targPad="-3" />
      <link label="" src="46" targ="425" sign="+" id="2937" targPad="-30" />
      <link label="" src="46" targ="441" sign="+" id="4426" targPad="-29" />
      <link label="" src="46" targ="456" sign="-" id="5244" targPad="-37" />
      <link label="" src="46" targ="46" sign="+" id="2512" targPad="5" />
      <link label="" src="46" targ="463" sign="-" id="2306" targPad="-48" />
      <link label="" src="46" targ="47" sign="+" id="48" targPad="-25" />
      <link label="" src="46" targ="473" sign="-" id="4837" targPad="-31" />
      <link label="" src="46" targ="49" sign="+" id="50" targPad="-31" />
      <link label="" src="46" targ="51" sign="+" id="4202" targPad="-34" />
      <link label="" src="46" targ="514" sign="+" id="4449" targPad="-31" />
      <link label="" src="46" targ="53" sign="+" id="1465" targPad="-29" />
      <link label="" src="46" targ="535" sign="+" id="2585" targPad="-33" />
      <link label="" src="46" targ="54" sign="-" id="208" targPad="-37" />
      <link label="" src="46" targ="548" sign="+" id="2818" targPad="-16" />
      <link label="" src="46" targ="56" sign="+" id="4630" targPad="-24" />
      <link label="" src="46" targ="564" sign="+" id="3840" targPad="-37" />
      <link label="" src="46" targ="568" sign="+" id="5213" targPad="-26" />
      <link label="" src="46" targ="57" sign="+" id="4114" targPad="-22" />
      <link label="" src="46" targ="575" sign="-" id="1072" targPad="-3" />
      <link label="" src="46" targ="591" sign="-" id="5224" targPad="-23" />
      <link label="" src="46" targ="597" sign="+" id="2408" targPad="-15" />
      <link label="" src="46" targ="60" sign="+" id="2028" targPad="-25" />
      <link label="" src="46" targ="622" sign="+" id="846" targPad="-26" />
      <link label="" src="46" targ="644" sign="-" id="2598" targPad="-27" />
      <link label="" src="46" targ="65" sign="+" id="2643" targPad="-37" />
      <link label="" src="46" targ="68" sign="+" id="2638" targPad="-27" />
      <link label="" src="46" targ="693" sign="+" id="1183" targPad="-25" />
      <link label="" src="46" targ="7" sign="+" id="2288" targPad="-29" />
      <link label="" src="46" targ="71" sign="+" id="5647" targPad="-33" />
      <link label="" src="46" targ="72" sign="+" id="1781" targPad="-28" />
      <link label="" src="46" targ="74" sign="+" id="4132" targPad="-24" />
      <link label="" src="46" targ="764" sign="-" id="5404" targPad="-10" />
      <link label="" src="46" targ="78" sign="+" id="2124" targPad="-33" />
      <link label="" src="46" targ="81" sign="+" id="376" targPad="-34" />
      <link label="" src="46" targ="815" sign="+" id="991" targPad="-29" />
      <link label="" src="46" targ="85" sign="+" id="385" targPad="-36" />
      <link label="" src="46" targ="9" sign="+" id="4340" targPad="-40" />
      <link label="" src="46" targ="90" sign="+" id="2771" targPad="-30" />
      <link label="" src="46" targ="918" sign="-" id="1646" targPad="-18" />
      <link label="" src="46" targ="94" sign="-" id="3657" targPad="-40" />
      <link label="" src="46" targ="98" sign="+" id="3316" targPad="-32" />
      <link label="" src="463" targ="124" sign="+" id="4070" targPad="-1" />
      <link label="" src="463" targ="138" sign="+" id="4678" targPad="1" />
      <link label="" src="463" targ="174" sign="+" id="4658" targPad="-2" />
      <link label="" src="463" targ="184" sign="+" id="1993" targPad="4" />
      <link label="" src="463" targ="199" sign="+" id="814" targPad="-2" />
      <link label="" src="463" targ="21" sign="+" id="2836" targPad="4" />
      <link label="" src="463" targ="247" sign="+" id="4082" targPad="1" />
      <link label="" src="463" targ="273" sign="+" id="3622" targPad="-1" />
      <link label="" src="463" targ="33" sign="+" id="935" targPad="-2" />
      <link label="" src="463" targ="352" sign="+" id="2034" targPad="4" />
      <link label="" src="463" targ="54" sign="+" id="4033" targPad="1" />
      <link label="" src="463" targ="94" sign="+" id="1017" targPad="1" />
      <link label="" src="51" targ="12" sign="+" id="532" targPad="-17" />
      <link label="" src="51" targ="124" sign="-" id="375" targPad="-34" />
      <link label="" src="51" targ="148" sign="+" id="1472" targPad="-18" />
      <link label="" src="51" targ="212" sign="-" id="3546" targPad="-19" />
      <link label="" src="51" targ="217" sign="+" id="2578" targPad="-14" />
      <link label="" src="51" targ="254" sign="+" id="5146" targPad="-18" />
      <link label="" src="51" targ="32" sign="+" id="1684" targPad="-18" />
      <link label="" src="51" targ="622" sign="+" id="4235" targPad="-12" />
      <link label="" src="51" targ="83" sign="+" id="3890" targPad="-12" />
      <link label="" src="53" targ="1" sign="+" id="5326" targPad="-23" />
      <link label="" src="53" targ="10" sign="-" id="3257" targPad="-16" />
      <link label="" src="53" targ="102" sign="+" id="5736" targPad="-7" />
      <link label="" src="53" targ="107" sign="+" id="3323" targPad="-20" />
      <link label="" src="53" targ="116" sign="+" id="1948" targPad="-11" />
      <link label="" src="53" targ="118" sign="+" id="3793" targPad="-24" />
      <link label="" src="53" targ="1190" sign="-" id="1191" targPad="-15" />
      <link label="" src="53" targ="12" sign="+" id="2321" targPad="-21" />
      <link label="" src="53" targ="123" sign="-" id="3480" targPad="-26" />
      <link label="" src="53" targ="124" sign="-" id="4694" targPad="-39" />
      <link label="" src="53" targ="1276" sign="+" id="2434" targPad="-19" />
      <link label="" src="53" targ="128" sign="-" id="4176" targPad="-18" />
      <link label="" src="53" targ="130" sign="-" id="3525" targPad="-17" />
      <link label="" src="53" targ="132" sign="-" id="3310" targPad="-8" />
      <link label="" src="53" targ="134" sign="+" id="2898" targPad="-40" />
      <link label="" src="53" targ="1371" sign="+" id="2675" targPad="-6" />
      <link label="" src="53" targ="138" sign="-" id="2890" targPad="-32" />
      <link label="" src="53" targ="14" sign="+" id="1326" targPad="-22" />
      <link label="" src="53" targ="148" sign="+" id="3263" targPad="-22" />
      <link label="" src="53" targ="150" sign="+" id="2702" targPad="-15" />
      <link label="" src="53" targ="152" sign="+" id="3374" targPad="-14" />
      <link label="" src="53" targ="156" sign="-" id="4619" targPad="-22" />
      <link label="" src="53" targ="161" sign="+" id="4659" targPad="-17" />
      <link label="" src="53" targ="163" sign="-" id="4656" targPad="-15" />
      <link label="" src="53" targ="167" sign="-" id="226" targPad="-11" />
      <link label="" src="53" targ="169" sign="-" id="4045" targPad="-8" />
      <link label="" src="53" targ="17" sign="+" id="3304" targPad="-20" />
      <link label="" src="53" targ="172" sign="-" id="924" targPad="-14" />
      <link label="" src="53" targ="174" sign="-" id="914" targPad="-39" />
      <link label="" src="53" targ="177" sign="-" id="5601" targPad="-17" />
      <link label="" src="53" targ="18" sign="-" id="1909" targPad="-20" />
      <link label="" src="53" targ="180" sign="+" id="4737" targPad="-16" />
      <link label="" src="53" targ="184" sign="-" id="5595" targPad="-15" />
      <link label="" src="53" targ="186" sign="-" id="4507" targPad="-6" />
      <link label="" src="53" targ="188" sign="+" id="3144" targPad="-25" />
      <link label="" src="53" targ="189" sign="+" id="2031" targPad="-23" />
      <link label="" src="53" targ="199" sign="-" id="5337" targPad="-38" />
      <link label="" src="53" targ="20" sign="+" id="2174" targPad="-18" />
      <link label="" src="53" targ="202" sign="+" id="3708" targPad="-19" />
      <link label="" src="53" targ="206" sign="+" id="3425" targPad="-19" />
      <link label="" src="53" targ="21" sign="-" id="3332" targPad="-15" />
      <link label="" src="53" targ="210" sign="-" id="4015" targPad="-7" />
      <link label="" src="53" targ="212" sign="-" id="4993" targPad="-22" />
      <link label="" src="53" targ="217" sign="+" id="2532" targPad="-17" />
      <link label="" src="53" targ="218" sign="-" id="5733" targPad="-17" />
      <link label="" src="53" targ="222" sign="-" id="1827" targPad="-27" />
      <link label="" src="53" targ="224" sign="+" id="4940" targPad="-20" />
      <link label="" src="53" targ="23" sign="+" id="241" targPad="-14" />
      <link label="" src="53" targ="230" sign="+" id="3729" targPad="-20" />
      <link label="" src="53" targ="238" sign="-" id="4374" targPad="-21" />
      <link label="" src="53" targ="24" sign="+" id="4790" targPad="-13" />
      <link label="" src="53" targ="243" sign="+" id="2506" targPad="-24" />
      <link label="" src="53" targ="247" sign="-" id="248" targPad="-27" />
      <link label="" src="53" targ="250" sign="-" id="2895" targPad="-24" />
      <link label="" src="53" targ="254" sign="+" id="5323" targPad="-22" />
      <link label="" src="53" targ="26" sign="+" id="235" targPad="-19" />
      <link label="" src="53" targ="264" sign="-" id="265" targPad="-10" />
      <link label="" src="53" targ="269" sign="+" id="1858" targPad="-17" />
      <link label="" src="53" targ="271" sign="+" id="1862" targPad="-18" />
      <link label="" src="53" targ="273" sign="+" id="1261" targPad="-54" />
      <link label="" src="53" targ="273" sign="-" id="1262" targPad="-55" />
      <link label="" src="53" targ="275" sign="+" id="3824" targPad="-28" />
      <link label="" src="53" targ="278" sign="-" id="2132" targPad="-24" />
      <link label="" src="53" targ="28" sign="+" id="233" targPad="-18" />
      <link label="" src="53" targ="286" sign="+" id="1525" targPad="-18" />
      <link label="" src="53" targ="3" sign="+" id="3364" targPad="-24" />
      <link label="" src="53" targ="30" sign="+" id="2328" targPad="-19" />
      <link label="" src="53" targ="316" sign="+" id="2235" targPad="-8" />
      <link label="" src="53" targ="32" sign="+" id="4369" targPad="-21" />
      <link label="" src="53" targ="321" sign="+" id="2296" targPad="-12" />
      <link label="" src="53" targ="323" sign="+" id="2295" targPad="-15" />
      <link label="" src="53" targ="326" sign="+" id="327" targPad="-23" />
      <link label="" src="53" targ="33" sign="-" id="2896" targPad="-33" />
      <link label="" src="53" targ="332" sign="+" id="5447" targPad="-6" />
      <link label="" src="53" targ="334" sign="-" id="3453" targPad="-22" />
      <link label="" src="53" targ="336" sign="+" id="3458" targPad="-19" />
      <link label="" src="53" targ="347" sign="+" id="2374" targPad="-21" />
      <link label="" src="53" targ="35" sign="+" id="4420" targPad="-42" />
      <link label="" src="53" targ="352" sign="-" id="5682" targPad="-21" />
      <link label="" src="53" targ="361" sign="+" id="5385" targPad="-12" />
      <link label="" src="53" targ="363" sign="+" id="3212" targPad="-7" />
      <link label="" src="53" targ="365" sign="-" id="5195" targPad="-17" />
      <link label="" src="53" targ="382" sign="+" id="4617" targPad="-20" />
      <link label="" src="53" targ="397" sign="-" id="398" targPad="0" />
      <link label="" src="53" targ="4" sign="+" id="2792" targPad="-17" />
      <link label="" src="53" targ="409" sign="-" id="1814" targPad="-17" />
      <link label="" src="53" targ="417" sign="-" id="5426" targPad="-2" />
      <link label="" src="53" targ="425" sign="+" id="2379" targPad="-22" />
      <link label="" src="53" targ="441" sign="+" id="1738" targPad="-18" />
      <link label="" src="53" targ="456" sign="-" id="5262" targPad="-26" />
      <link label="" src="53" targ="46" sign="+" id="1464" targPad="-17" />
      <link label="" src="53" targ="461" sign="-" id="1396" targPad="-31" />
      <link label="" src="53" targ="461" sign="+" id="1397" targPad="-30" />
      <link label="" src="53" targ="463" sign="-" id="3072" targPad="-37" />
      <link label="" src="53" targ="47" sign="+" id="429" targPad="-14" />
      <link label="" src="53" targ="473" sign="-" id="1132" targPad="-23" />
      <link label="" src="53" targ="49" sign="+" id="5718" targPad="-19" />
      <link label="" src="53" targ="51" sign="+" id="3299" targPad="-21" />
      <link label="" src="53" targ="514" sign="+" id="1632" targPad="-18" />
      <link label="" src="53" targ="53" sign="+" id="4890" targPad="5" />
      <link label="" src="53" targ="535" sign="+" id="3859" targPad="-21" />
      <link label="" src="53" targ="54" sign="-" id="55" targPad="-27" />
      <link label="" src="53" targ="548" sign="+" id="3608" targPad="-8" />
      <link label="" src="53" targ="552" sign="+" id="2763" targPad="-16" />
      <link label="" src="53" targ="56" sign="+" id="1822" targPad="-15" />
      <link label="" src="53" targ="564" sign="+" id="2397" targPad="-22" />
      <link label="" src="53" targ="568" sign="+" id="5278" targPad="-15" />
      <link label="" src="53" targ="57" sign="+" id="3538" targPad="-14" />
      <link label="" src="53" targ="585" sign="+" id="586" targPad="-13" />
      <link label="" src="53" targ="59" sign="+" id="1137" targPad="-14" />
      <link label="" src="53" targ="591" sign="-" id="916" targPad="-14" />
      <link label="" src="53" targ="597" sign="+" id="2357" targPad="-11" />
      <link label="" src="53" targ="6" sign="+" id="621" targPad="-6" />
      <link label="" src="53" targ="60" sign="+" id="4063" targPad="-15" />
      <link label="" src="53" targ="622" sign="+" id="1403" targPad="-15" />
      <link label="" src="53" targ="635" sign="+" id="3829" targPad="-10" />
      <link label="" src="53" targ="644" sign="-" id="2725" targPad="-18" />
      <link label="" src="53" targ="65" sign="-" id="3978" targPad="-24" />
      <link label="" src="53" targ="68" sign="+" id="3973" targPad="-16" />
      <link label="" src="53" targ="693" sign="+" id="1269" targPad="-16" />
      <link label="" src="53" targ="695" sign="-" id="2602" targPad="-31" />
      <link label="" src="53" targ="695" sign="+" id="2603" targPad="-30" />
      <link label="" src="53" targ="7" sign="+" id="3083" targPad="-17" />
      <link label="" src="53" targ="71" sign="+" id="712" targPad="-20" />
      <link label="" src="53" targ="72" sign="+" id="4397" targPad="-16" />
      <link label="" src="53" targ="77" sign="+" id="3266" targPad="-12" />
      <link label="" src="53" targ="78" sign="+" id="4110" targPad="-24" />
      <link label="" src="53" targ="81" sign="+" id="401" targPad="-21" />
      <link label="" src="53" targ="815" sign="+" id="816" targPad="-18" />
      <link label="" src="53" targ="83" sign="+" id="3851" targPad="-15" />
      <link label="" src="53" targ="85" sign="+" id="399" targPad="-22" />
      <link label="" src="53" targ="87" sign="+" id="3854" targPad="-15" />
      <link label="" src="53" targ="9" sign="+" id="2324" targPad="-26" />
      <link label="" src="53" targ="90" sign="+" id="2278" targPad="-20" />
      <link label="" src="53" targ="94" sign="-" id="2968" targPad="-29" />
      <link label="" src="53" targ="98" sign="+" id="3320" targPad="-20" />
      <link label="" src="54" targ="124" sign="+" id="4104" targPad="0" />
      <link label="" src="54" targ="174" sign="+" id="491" targPad="-1" />
      <link label="" src="54" targ="199" sign="+" id="4920" targPad="-1" />
      <link label="" src="54" targ="273" sign="+" id="2352" targPad="0" />
      <link label="" src="54" targ="33" sign="+" id="3795" targPad="-1" />
      <link label="" src="54" targ="352" sign="+" id="466" targPad="5" />
      <link label="" src="54" targ="456" sign="+" id="4213" targPad="4" />
      <link label="" src="54" targ="54" sign="+" id="1364" targPad="5" />
      <link label="" src="56" targ="1047" sign="+" id="3156" targPad="-12" />
      <link label="" src="56" targ="1276" sign="+" id="3695" targPad="-15" />
      <link label="" src="56" targ="128" sign="-" id="1203" targPad="-14" />
      <link label="" src="56" targ="130" sign="-" id="131" targPad="-14" />
      <link label="" src="56" targ="134" sign="-" id="4511" targPad="-33" />
      <link label="" src="56" targ="134" sign="+" id="4512" targPad="-32" />
      <link label="" src="56" targ="202" sign="+" id="551" targPad="-15" />
      <link label="" src="56" targ="222" sign="-" id="4280" targPad="-23" />
      <link label="" src="56" targ="243" sign="+" id="4996" targPad="-19" />
      <link label="" src="56" targ="275" sign="+" id="1468" targPad="-23" />
      <link label="" src="56" targ="3" sign="+" id="1562" targPad="-19" />
      <link label="" src="56" targ="326" sign="+" id="3059" targPad="-18" />
      <link label="" src="56" targ="425" sign="+" id="5301" targPad="-17" />
      <link label="" src="56" targ="463" sign="-" id="5485" targPad="-33" />
      <link label="" src="56" targ="51" sign="+" id="295" targPad="-17" />
      <link label="" src="56" targ="564" sign="+" id="4808" targPad="-17" />
      <link label="" src="56" targ="57" sign="+" id="58" targPad="-10" />
      <link label="" src="56" targ="597" sign="+" id="4774" targPad="-8" />
      <link label="" src="56" targ="68" sign="+" id="759" targPad="-13" />
      <link label="" src="56" targ="90" sign="+" id="4438" targPad="-17" />
      <link label="" src="575" targ="124" sign="+" id="4779" targPad="1" />
      <link label="" src="575" targ="138" sign="+" id="2459" targPad="2" />
      <link label="" src="575" targ="174" sign="+" id="1274" targPad="0" />
      <link label="" src="575" targ="199" sign="+" id="5788" targPad="0" />
      <link label="" src="575" targ="212" sign="+" id="5215" targPad="4" />
      <link label="" src="575" targ="273" sign="+" id="1664" targPad="1" />
      <link label="" src="575" targ="33" sign="+" id="3140" targPad="0" />
      <link label="" src="575" targ="463" sign="+" id="1954" targPad="2" />
      <link label="" src="575" targ="54" sign="+" id="576" targPad="2" />
      <link label="" src="575" targ="606" sign="+" id="4620" targPad="3" />
      <link label="" src="575" targ="94" sign="+" id="3179" targPad="2" />
      <link label="" src="59" targ="1" sign="+" id="3760" targPad="-18" />
      <link label="" src="59" targ="10" sign="-" id="2057" targPad="-12" />
      <link label="" src="59" targ="103" sign="+" id="4355" targPad="-15" />
      <link label="" src="59" targ="1047" sign="+" id="3788" targPad="-11" />
      <link label="" src="59" targ="107" sign="+" id="5704" targPad="-15" />
      <link label="" src="59" targ="1152" sign="-" id="2318" targPad="-11" />
      <link label="" src="59" targ="118" sign="+" id="5676" targPad="-19" />
      <link label="" src="59" targ="12" sign="+" id="4124" targPad="-16" />
      <link label="" src="59" targ="123" sign="-" id="5335" targPad="-21" />
      <link label="" src="59" targ="124" sign="-" id="3637" targPad="-33" />
      <link label="" src="59" targ="1276" sign="+" id="4241" targPad="-14" />
      <link label="" src="59" targ="128" sign="-" id="4676" targPad="-13" />
      <link label="" src="59" targ="130" sign="-" id="973" targPad="-13" />
      <link label="" src="59" targ="132" sign="-" id="1068" targPad="-6" />
      <link label="" src="59" targ="134" sign="-" id="4974" targPad="-31" />
      <link label="" src="59" targ="1371" sign="+" id="4245" targPad="-3" />
      <link label="" src="59" targ="138" sign="-" id="4969" targPad="-27" />
      <link label="" src="59" targ="14" sign="+" id="3227" targPad="-17" />
      <link label="" src="59" targ="142" sign="-" id="1186" targPad="-9" />
      <link label="" src="59" targ="146" sign="+" id="1030" targPad="-12" />
      <link label="" src="59" targ="148" sign="+" id="5044" targPad="-17" />
      <link label="" src="59" targ="15" sign="+" id="1510" targPad="-6" />
      <link label="" src="59" targ="150" sign="+" id="4959" targPad="-11" />
      <link label="" src="59" targ="152" sign="+" id="1001" targPad="-12" />
      <link label="" src="59" targ="156" sign="-" id="2565" targPad="-17" />
      <link label="" src="59" targ="161" sign="+" id="3638" targPad="-13" />
      <link label="" src="59" targ="163" sign="-" id="3640" targPad="-12" />
      <link label="" src="59" targ="17" sign="+" id="1023" targPad="-17" />
      <link label="" src="59" targ="172" sign="-" id="2870" targPad="-11" />
      <link label="" src="59" targ="174" sign="-" id="2871" targPad="-34" />
      <link label="" src="59" targ="177" sign="-" id="433" targPad="-13" />
      <link label="" src="59" targ="177" sign="+" id="434" targPad="-12" />
      <link label="" src="59" targ="18" sign="-" id="3805" targPad="-15" />
      <link label="" src="59" targ="180" sign="+" id="803" targPad="-13" />
      <link label="" src="59" targ="184" sign="-" id="963" targPad="-11" />
      <link label="" src="59" targ="188" sign="+" id="5022" targPad="-20" />
      <link label="" src="59" targ="189" sign="+" id="5373" targPad="-19" />
      <link label="" src="59" targ="199" sign="-" id="314" targPad="-33" />
      <link label="" src="59" targ="20" sign="+" id="5115" targPad="-14" />
      <link label="" src="59" targ="202" sign="+" id="1359" targPad="-14" />
      <link label="" src="59" targ="206" sign="+" id="4818" targPad="-15" />
      <link label="" src="59" targ="212" sign="-" id="1237" targPad="-18" />
      <link label="" src="59" targ="217" sign="+" id="4237" targPad="-13" />
      <link label="" src="59" targ="218" sign="-" id="711" targPad="-14" />
      <link label="" src="59" targ="222" sign="-" id="3755" targPad="-22" />
      <link label="" src="59" targ="224" sign="+" id="2723" targPad="-16" />
      <link label="" src="59" targ="230" sign="+" id="1387" targPad="-16" />
      <link label="" src="59" targ="238" sign="-" id="605" targPad="-18" />
      <link label="" src="59" targ="24" sign="+" id="1103" targPad="-11" />
      <link label="" src="59" targ="243" sign="+" id="4342" targPad="-18" />
      <link label="" src="59" targ="247" sign="-" id="2343" targPad="-23" />
      <link label="" src="59" targ="250" sign="-" id="3653" targPad="-19" />
      <link label="" src="59" targ="254" sign="+" id="1695" targPad="-17" />
      <link label="" src="59" targ="256" sign="-" id="2523" targPad="-11" />
      <link label="" src="59" targ="26" sign="+" id="2338" targPad="-15" />
      <link label="" src="59" targ="269" sign="+" id="3652" targPad="-13" />
      <link label="" src="59" targ="271" sign="+" id="3651" targPad="-14" />
      <link label="" src="59" targ="273" sign="+" id="3249" targPad="-48" />
      <link label="" src="59" targ="275" sign="+" id="2176" targPad="-22" />
      <link label="" src="59" targ="286" sign="+" id="3424" targPad="-15" />
      <link label="" src="59" targ="3" sign="+" id="1107" targPad="-18" />
      <link label="" src="59" targ="30" sign="+" id="4122" targPad="-15" />
      <link label="" src="59" targ="32" sign="+" id="2094" targPad="-17" />
      <link label="" src="59" targ="321" sign="+" id="1209" targPad="-9" />
      <link label="" src="59" targ="323" sign="+" id="1208" targPad="-12" />
      <link label="" src="59" targ="326" sign="+" id="2311" targPad="-17" />
      <link label="" src="59" targ="33" sign="-" id="4594" targPad="-28" />
      <link label="" src="59" targ="330" sign="+" id="1559" targPad="-16" />
      <link label="" src="59" targ="332" sign="+" id="1560" targPad="-4" />
      <link label="" src="59" targ="334" sign="-" id="984" targPad="-18" />
      <link label="" src="59" targ="336" sign="+" id="5234" targPad="-15" />
      <link label="" src="59" targ="342" sign="+" id="5261" targPad="-11" />
      <link label="" src="59" targ="347" sign="+" id="5585" targPad="-16" />
      <link label="" src="59" targ="35" sign="-" id="808" targPad="-36" />
      <link label="" src="59" targ="35" sign="+" id="809" targPad="-35" />
      <link label="" src="59" targ="352" sign="-" id="1074" targPad="-18" />
      <link label="" src="59" targ="363" sign="+" id="1290" targPad="-5" />
      <link label="" src="59" targ="365" sign="-" id="3439" targPad="-13" />
      <link label="" src="59" targ="382" sign="+" id="2550" targPad="-15" />
      <link label="" src="59" targ="4" sign="+" id="5020" targPad="-14" />
      <link label="" src="59" targ="409" sign="-" id="3491" targPad="-13" />
      <link label="" src="59" targ="41" sign="+" id="3264" targPad="-14" />
      <link label="" src="59" targ="42" sign="+" id="5760" targPad="2" />
      <link label="" src="59" targ="425" sign="+" id="5583" targPad="-16" />
      <link label="" src="59" targ="441" sign="+" id="3579" targPad="-13" />
      <link label="" src="59" targ="456" sign="-" id="3466" targPad="-21" />
      <link label="" src="59" targ="46" sign="+" id="5386" targPad="-14" />
      <link label="" src="59" targ="461" sign="-" id="3238" targPad="-26" />
      <link label="" src="59" targ="463" sign="-" id="3527" targPad="-32" />
      <link label="" src="59" targ="473" sign="-" id="3733" targPad="-18" />
      <link label="" src="59" targ="49" sign="+" id="2141" targPad="-16" />
      <link label="" src="59" targ="51" sign="+" id="981" targPad="-16" />
      <link label="" src="59" targ="514" sign="+" id="3564" targPad="-15" />
      <link label="" src="59" targ="53" sign="+" id="1138" targPad="-16" />
      <link label="" src="59" targ="535" sign="+" id="5748" targPad="-17" />
      <link label="" src="59" targ="54" sign="-" id="2221" targPad="-22" />
      <link label="" src="59" targ="548" sign="+" id="4460" targPad="-6" />
      <link label="" src="59" targ="552" sign="-" id="4627" targPad="-14" />
      <link label="" src="59" targ="552" sign="+" id="4628" targPad="-13" />
      <link label="" src="59" targ="56" sign="+" id="3757" targPad="-11" />
      <link label="" src="59" targ="564" sign="+" id="4363" targPad="-16" />
      <link label="" src="59" targ="568" sign="+" id="3641" targPad="-11" />
      <link label="" src="59" targ="57" sign="+" id="1309" targPad="-9" />
      <link label="" src="59" targ="585" sign="+" id="4065" targPad="-10" />
      <link label="" src="59" targ="59" sign="+" id="3034" targPad="5" />
      <link label="" src="59" targ="591" sign="-" id="2873" targPad="-11" />
      <link label="" src="59" targ="597" sign="+" id="5526" targPad="-7" />
      <link label="" src="59" targ="6" sign="+" id="3945" targPad="-4" />
      <link label="" src="59" targ="60" sign="+" id="61" targPad="-11" />
      <link label="" src="59" targ="606" sign="-" id="607" targPad="-22" />
      <link label="" src="59" targ="622" sign="+" id="1889" targPad="-11" />
      <link label="" src="59" targ="644" sign="-" id="4514" targPad="-15" />
      <link label="" src="59" targ="65" sign="+" id="5782" targPad="-22" />
      <link label="" src="59" targ="68" sign="+" id="5784" targPad="-12" />
      <link label="" src="59" targ="695" sign="-" id="4452" targPad="-23" />
      <link label="" src="59" targ="7" sign="+" id="1159" targPad="-14" />
      <link label="" src="59" targ="71" sign="+" id="2593" targPad="-16" />
      <link label="" src="59" targ="72" sign="+" id="785" targPad="-12" />
      <link label="" src="59" targ="74" sign="+" id="3918" targPad="-11" />
      <link label="" src="59" targ="78" sign="+" id="5207" targPad="-20" />
      <link label="" src="59" targ="794" sign="+" id="1973" targPad="-3" />
      <link label="" src="59" targ="81" sign="+" id="2272" targPad="-17" />
      <link label="" src="59" targ="815" sign="+" id="4055" targPad="-14" />
      <link label="" src="59" targ="83" sign="+" id="5661" targPad="-11" />
      <link label="" src="59" targ="85" sign="+" id="2270" targPad="-18" />
      <link label="" src="59" targ="87" sign="+" id="5664" targPad="-11" />
      <link label="" src="59" targ="9" sign="+" id="4126" targPad="-21" />
      <link label="" src="59" targ="90" sign="+" id="5154" targPad="-16" />
      <link label="" src="59" targ="909" sign="+" id="5667" targPad="-2" />
      <link label="" src="59" targ="918" sign="-" id="3956" targPad="-9" />
      <link label="" src="59" targ="929" sign="+" id="1767" targPad="-5" />
      <link label="" src="59" targ="94" sign="-" id="4655" targPad="-25" />
      <link label="" src="59" targ="98" sign="+" id="5702" targPad="-16" />
      <link label="" src="591" targ="174" sign="+" id="2703" targPad="1" />
      <link label="" src="591" targ="247" sign="+" id="592" targPad="2" />
      <link label="" src="591" targ="273" sign="+" id="3028" targPad="2" />
      <link label="" src="591" targ="334" sign="+" id="3647" targPad="5" />
      <link label="" src="6" targ="1" sign="+" id="2939" targPad="-17" />
      <link label="" src="6" targ="10" sign="-" id="4651" targPad="-11" />
      <link label="" src="6" targ="103" sign="+" id="5268" targPad="-14" />
      <link label="" src="6" targ="1047" sign="+" id="4598" targPad="-10" />
      <link label="" src="6" targ="107" sign="+" id="4898" targPad="-14" />
      <link label="" src="6" targ="1152" sign="-" id="1805" targPad="-10" />
      <link label="" src="6" targ="118" sign="+" id="970" targPad="-18" />
      <link label="" src="6" targ="1190" sign="-" id="1257" targPad="-10" />
      <link label="" src="6" targ="12" sign="+" id="3606" targPad="-15" />
      <link label="" src="6" targ="123" sign="-" id="4778" targPad="-20" />
      <link label="" src="6" targ="124" sign="-" id="3203" targPad="-32" />
      <link label="" src="6" targ="1276" sign="+" id="5145" targPad="-13" />
      <link label="" src="6" targ="128" sign="-" id="4173" targPad="-12" />
      <link label="" src="6" targ="130" sign="-" id="1914" targPad="-12" />
      <link label="" src="6" targ="132" sign="-" id="1961" targPad="-5" />
      <link label="" src="6" targ="134" sign="-" id="5550" targPad="-30" />
      <link label="" src="6" targ="134" sign="+" id="5552" targPad="-29" />
      <link label="" src="6" targ="138" sign="-" id="5554" targPad="-26" />
      <link label="" src="6" targ="14" sign="+" id="4054" targPad="-16" />
      <link label="" src="6" targ="142" sign="-" id="143" targPad="-8" />
      <link label="" src="6" targ="146" sign="+" id="488" targPad="-11" />
      <link label="" src="6" targ="148" sign="+" id="1772" targPad="-16" />
      <link label="" src="6" targ="15" sign="+" id="2468" targPad="-5" />
      <link label="" src="6" targ="150" sign="+" id="5456" targPad="-10" />
      <link label="" src="6" targ="154" sign="+" id="5272" targPad="-10" />
      <link label="" src="6" targ="156" sign="-" id="496" targPad="-16" />
      <link label="" src="6" targ="163" sign="-" id="3248" targPad="-11" />
      <link label="" src="6" targ="167" sign="-" id="1845" targPad="-8" />
      <link label="" src="6" targ="17" sign="+" id="1876" targPad="-16" />
      <link label="" src="6" targ="172" sign="-" id="892" targPad="-10" />
      <link label="" src="6" targ="174" sign="-" id="893" targPad="-33" />
      <link label="" src="6" targ="18" sign="-" id="3294" targPad="-14" />
      <link label="" src="6" targ="180" sign="+" id="181" targPad="-12" />
      <link label="" src="6" targ="188" sign="+" id="1807" targPad="-19" />
      <link label="" src="6" targ="189" sign="+" id="3463" targPad="-18" />
      <link label="" src="6" targ="199" sign="-" id="2706" targPad="-32" />
      <link label="" src="6" targ="20" sign="+" id="3331" targPad="-13" />
      <link label="" src="6" targ="202" sign="+" id="4497" targPad="-13" />
      <link label="" src="6" targ="206" sign="+" id="1785" targPad="-14" />
      <link label="" src="6" targ="21" sign="-" id="1878" targPad="-13" />
      <link label="" src="6" targ="210" sign="-" id="3986" targPad="-5" />
      <link label="" src="6" targ="217" sign="+" id="5139" targPad="-12" />
      <link label="" src="6" targ="218" sign="-" id="3012" targPad="-13" />
      <link label="" src="6" targ="222" sign="-" id="3162" targPad="-21" />
      <link label="" src="6" targ="224" sign="+" id="2587" targPad="-15" />
      <link label="" src="6" targ="23" sign="+" id="1819" targPad="-13" />
      <link label="" src="6" targ="230" sign="+" id="4521" targPad="-15" />
      <link label="" src="6" targ="238" sign="-" id="1606" targPad="-17" />
      <link label="" src="6" targ="24" sign="+" id="445" targPad="-10" />
      <link label="" src="6" targ="243" sign="+" id="5227" targPad="-17" />
      <link label="" src="6" targ="247" sign="-" id="1833" targPad="-22" />
      <link label="" src="6" targ="250" sign="-" id="5541" targPad="-18" />
      <link label="" src="6" targ="254" sign="+" id="728" targPad="-16" />
      <link label="" src="6" targ="256" sign="-" id="503" targPad="-10" />
      <link label="" src="6" targ="26" sign="+" id="1825" targPad="-14" />
      <link label="" src="6" targ="264" sign="-" id="1715" targPad="-7" />
      <link label="" src="6" targ="269" sign="+" id="3146" targPad="-12" />
      <link label="" src="6" targ="271" sign="+" id="3145" targPad="-13" />
      <link label="" src="6" targ="273" sign="+" id="4010" targPad="-47" />
      <link label="" src="6" targ="275" sign="+" id="4368" targPad="-21" />
      <link label="" src="6" targ="278" sign="-" id="3728" targPad="-20" />
      <link label="" src="6" targ="28" sign="+" id="1824" targPad="-14" />
      <link label="" src="6" targ="286" sign="+" id="4198" targPad="-14" />
      <link label="" src="6" targ="287" sign="-" id="964" targPad="-6" />
      <link label="" src="6" targ="3" sign="+" id="1963" targPad="-17" />
      <link label="" src="6" targ="30" sign="+" id="3602" targPad="-14" />
      <link label="" src="6" targ="32" sign="+" id="3821" targPad="-16" />
      <link label="" src="6" targ="321" sign="+" id="643" targPad="-8" />
      <link label="" src="6" targ="326" sign="+" id="1849" targPad="-16" />
      <link label="" src="6" targ="33" sign="-" id="5549" targPad="-27" />
      <link label="" src="6" targ="330" sign="+" id="2081" targPad="-15" />
      <link label="" src="6" targ="334" sign="-" id="1922" targPad="-17" />
      <link label="" src="6" targ="336" sign="+" id="4729" targPad="-14" />
      <link label="" src="6" targ="342" sign="+" id="4664" targPad="-10" />
      <link label="" src="6" targ="347" sign="+" id="3696" targPad="-15" />
      <link label="" src="6" targ="35" sign="-" id="36" targPad="-34" />
      <link label="" src="6" targ="35" sign="+" id="37" targPad="-33" />
      <link label="" src="6" targ="352" sign="-" id="3010" targPad="-17" />
      <link label="" src="6" targ="365" sign="-" id="2569" targPad="-12" />
      <link label="" src="6" targ="38" sign="+" id="4087" targPad="-4" />
      <link label="" src="6" targ="4" sign="+" id="5617" targPad="-13" />
      <link label="" src="6" targ="41" sign="+" id="4027" targPad="-13" />
      <link label="" src="6" targ="425" sign="+" id="3698" targPad="-15" />
      <link label="" src="6" targ="441" sign="+" id="4313" targPad="-12" />
      <link label="" src="6" targ="456" sign="-" id="2637" targPad="-20" />
      <link label="" src="6" targ="46" sign="+" id="1187" targPad="-13" />
      <link label="" src="6" targ="463" sign="-" id="3139" targPad="-31" />
      <link label="" src="6" targ="47" sign="+" id="4638" targPad="-11" />
      <link label="" src="6" targ="473" sign="-" id="4239" targPad="-17" />
      <link label="" src="6" targ="486" sign="+" id="2117" targPad="-5" />
      <link label="" src="6" targ="49" sign="+" id="3033" targPad="-15" />
      <link label="" src="6" targ="51" sign="+" id="1877" targPad="-15" />
      <link label="" src="6" targ="514" sign="+" id="4297" targPad="-14" />
      <link label="" src="6" targ="53" sign="+" id="620" targPad="-15" />
      <link label="" src="6" targ="535" sign="+" id="3910" targPad="-16" />
      <link label="" src="6" targ="548" sign="+" id="5004" targPad="-5" />
      <link label="" src="6" targ="552" sign="-" id="5458" targPad="-12" />
      <link label="" src="6" targ="552" sign="+" id="5459" targPad="-11" />
      <link label="" src="6" targ="564" sign="+" id="5163" targPad="-15" />
      <link label="" src="6" targ="568" sign="+" id="2467" targPad="-10" />
      <link label="" src="6" targ="57" sign="+" id="2116" targPad="-8" />
      <link label="" src="6" targ="575" sign="-" id="2406" targPad="1" />
      <link label="" src="6" targ="585" sign="+" id="4843" targPad="-9" />
      <link label="" src="6" targ="59" sign="+" id="3946" targPad="-11" />
      <link label="" src="6" targ="591" sign="-" id="887" targPad="-10" />
      <link label="" src="6" targ="597" sign="+" id="3688" targPad="-6" />
      <link label="" src="6" targ="6" sign="+" id="4064" targPad="5" />
      <link label="" src="6" targ="60" sign="+" id="1184" targPad="-10" />
      <link label="" src="6" targ="622" sign="+" id="1317" targPad="-10" />
      <link label="" src="6" targ="644" sign="-" id="5392" targPad="-14" />
      <link label="" src="6" targ="65" sign="+" id="1042" targPad="-21" />
      <link label="" src="6" targ="68" sign="+" id="1057" targPad="-11" />
      <link label="" src="6" targ="693" sign="+" id="4090" targPad="-13" />
      <link label="" src="6" targ="695" sign="-" id="5327" targPad="-22" />
      <link label="" src="6" targ="695" sign="+" id="5328" targPad="-21" />
      <link label="" src="6" targ="7" sign="+" id="8" targPad="-13" />
      <link label="" src="6" targ="71" sign="+" id="2054" targPad="-15" />
      <link label="" src="6" targ="72" sign="+" id="80" targPad="-11" />
      <link label="" src="6" targ="74" sign="+" id="3384" targPad="-10" />
      <link label="" src="6" targ="78" sign="+" id="4367" targPad="-19" />
      <link label="" src="6" targ="81" sign="+" id="1855" targPad="-16" />
      <link label="" src="6" targ="815" sign="+" id="3924" targPad="-13" />
      <link label="" src="6" targ="85" sign="+" id="1853" targPad="-17" />
      <link label="" src="6" targ="87" sign="+" id="1056" targPad="-10" />
      <link label="" src="6" targ="9" sign="+" id="3678" targPad="-20" />
      <link label="" src="6" targ="90" sign="+" id="789" targPad="-15" />
      <link label="" src="6" targ="909" sign="+" id="950" targPad="-1" />
      <link label="" src="6" targ="94" sign="-" id="5615" targPad="-24" />
      <link label="" src="6" targ="98" sign="+" id="4895" targPad="-15" />
      <link label="" src="62" targ="0" sign="+" id="5170" targPad="-5" />
      <link label="" src="62" targ="1047" sign="+" id="1857" targPad="-22" />
      <link label="" src="62" targ="107" sign="+" id="2300" targPad="-29" />
      <link label="" src="62" targ="118" sign="+" id="2265" targPad="-34" />
      <link label="" src="62" targ="124" sign="-" id="5681" targPad="-48" />
      <link label="" src="62" targ="128" sign="-" id="1307" targPad="-24" />
      <link label="" src="62" targ="134" sign="-" id="2938" targPad="-52" />
      <link label="" src="62" targ="138" sign="-" id="2936" targPad="-39" />
      <link label="" src="62" targ="14" sign="+" id="1148" targPad="-32" />
      <link label="" src="62" targ="142" sign="-" id="3303" targPad="-18" />
      <link label="" src="62" targ="146" sign="+" id="3247" targPad="-17" />
      <link label="" src="62" targ="148" sign="+" id="1614" targPad="-31" />
      <link label="" src="62" targ="150" sign="+" id="2908" targPad="-21" />
      <link label="" src="62" targ="154" sign="+" id="2299" targPad="-18" />
      <link label="" src="62" targ="161" sign="+" id="5683" targPad="-24" />
      <link label="" src="62" targ="163" sign="-" id="5677" targPad="-22" />
      <link label="" src="62" targ="174" sign="-" id="3612" targPad="-48" />
      <link label="" src="62" targ="18" sign="-" id="63" targPad="-28" />
      <link label="" src="62" targ="188" sign="+" id="1558" targPad="-35" />
      <link label="" src="62" targ="189" sign="+" id="329" targPad="-33" />
      <link label="" src="62" targ="202" sign="+" id="2106" targPad="-26" />
      <link label="" src="62" targ="212" sign="-" id="3423" targPad="-31" />
      <link label="" src="62" targ="217" sign="+" id="2383" targPad="-23" />
      <link label="" src="62" targ="243" sign="+" id="898" targPad="-34" />
      <link label="" src="62" targ="250" sign="-" id="3023" targPad="-33" />
      <link label="" src="62" targ="254" sign="+" id="5112" targPad="-32" />
      <link label="" src="62" targ="264" sign="-" id="5688" targPad="-16" />
      <link label="" src="62" targ="269" sign="+" id="3022" targPad="-24" />
      <link label="" src="62" targ="275" sign="+" id="1571" targPad="-38" />
      <link label="" src="62" targ="3" sign="+" id="4503" targPad="-32" />
      <link label="" src="62" targ="32" sign="+" id="1450" targPad="-28" />
      <link label="" src="62" targ="326" sign="+" id="4450" targPad="-31" />
      <link label="" src="62" targ="33" sign="-" id="2687" targPad="-43" />
      <link label="" src="62" targ="330" sign="+" id="4952" targPad="-29" />
      <link label="" src="62" targ="336" sign="+" id="1919" targPad="-26" />
      <link label="" src="62" targ="342" sign="+" id="1773" targPad="-21" />
      <link label="" src="62" targ="35" sign="-" id="4268" targPad="-54" />
      <link label="" src="62" targ="352" sign="-" id="3198" targPad="-27" />
      <link label="" src="62" targ="382" sign="+" id="3185" targPad="-28" />
      <link label="" src="62" targ="4" sign="+" id="3027" targPad="-24" />
      <link label="" src="62" targ="41" sign="+" id="1098" targPad="-21" />
      <link label="" src="62" targ="441" sign="+" id="1469" targPad="-24" />
      <link label="" src="62" targ="456" sign="-" id="5487" targPad="-32" />
      <link label="" src="62" targ="46" sign="+" id="3436" targPad="-22" />
      <link label="" src="62" targ="461" sign="-" id="1063" targPad="-41" />
      <link label="" src="62" targ="49" sign="+" id="5614" targPad="-28" />
      <link label="" src="62" targ="51" sign="+" id="4394" targPad="-28" />
      <link label="" src="62" targ="514" sign="+" id="1405" targPad="-25" />
      <link label="" src="62" targ="535" sign="+" id="836" targPad="-29" />
      <link label="" src="62" targ="56" sign="+" id="1700" targPad="-19" />
      <link label="" src="62" targ="564" sign="+" id="882" targPad="-31" />
      <link label="" src="62" targ="568" sign="+" id="5656" targPad="-21" />
      <link label="" src="62" targ="591" sign="-" id="3616" targPad="-19" />
      <link label="" src="62" targ="644" sign="-" id="2493" targPad="-24" />
      <link label="" src="62" targ="65" sign="+" id="2280" targPad="-32" />
      <link label="" src="62" targ="68" sign="+" id="2284" targPad="-23" />
      <link label="" src="62" targ="71" sign="+" id="4710" targPad="-27" />
      <link label="" src="62" targ="72" sign="+" id="4215" targPad="-23" />
      <link label="" src="62" targ="74" sign="+" id="298" targPad="-19" />
      <link label="" src="62" targ="81" sign="+" id="5723" targPad="-28" />
      <link label="" src="62" targ="87" sign="+" id="2283" targPad="-22" />
      <link label="" src="62" targ="98" sign="+" id="2297" targPad="-27" />
      <link label="" src="65" targ="1" sign="+" id="790" targPad="-31" />
      <link label="" src="65" targ="10" sign="-" id="4839" targPad="-21" />
      <link label="" src="65" targ="103" sign="+" id="1669" targPad="-25" />
      <link label="" src="65" targ="1047" sign="+" id="1048" targPad="-21" />
      <link label="" src="65" targ="107" sign="+" id="2930" targPad="-28" />
      <link label="" src="65" targ="1152" sign="-" id="5006" targPad="-17" />
      <link label="" src="65" targ="118" sign="+" id="2806" targPad="-33" />
      <link label="" src="65" targ="1190" sign="-" id="4571" targPad="-23" />
      <link label="" src="65" targ="12" sign="+" id="1250" targPad="-30" />
      <link label="" src="65" targ="123" sign="-" id="2495" targPad="-32" />
      <link label="" src="65" targ="124" sign="-" id="908" targPad="-47" />
      <link label="" src="65" targ="1276" sign="+" id="1673" targPad="-24" />
      <link label="" src="65" targ="130" sign="-" id="3837" targPad="-23" />
      <link label="" src="65" targ="1371" sign="+" id="1701" targPad="-10" />
      <link label="" src="65" targ="138" sign="-" id="1040" targPad="-38" />
      <link label="" src="65" targ="14" sign="+" id="292" targPad="-31" />
      <link label="" src="65" targ="142" sign="-" id="4029" targPad="-17" />
      <link label="" src="65" targ="148" sign="+" id="2015" targPad="-30" />
      <link label="" src="65" targ="15" sign="+" id="4258" targPad="-13" />
      <link label="" src="65" targ="150" sign="+" id="2259" targPad="-20" />
      <link label="" src="65" targ="154" sign="+" id="1667" targPad="-17" />
      <link label="" src="65" targ="156" sign="-" id="5235" targPad="-30" />
      <link label="" src="65" targ="161" sign="+" id="889" targPad="-23" />
      <link label="" src="65" targ="163" sign="-" id="881" targPad="-21" />
      <link label="" src="65" targ="169" sign="-" id="2083" targPad="-11" />
      <link label="" src="65" targ="17" sign="+" id="3846" targPad="-26" />
      <link label="" src="65" targ="172" sign="-" id="5586" targPad="-20" />
      <link label="" src="65" targ="174" sign="-" id="5588" targPad="-47" />
      <link label="" src="65" targ="18" sign="-" id="896" targPad="-27" />
      <link label="" src="65" targ="184" sign="-" id="3832" targPad="-21" />
      <link label="" src="65" targ="188" sign="+" id="2382" targPad="-34" />
      <link label="" src="65" targ="189" sign="+" id="2669" targPad="-32" />
      <link label="" src="65" targ="199" sign="-" id="3209" targPad="-46" />
      <link label="" src="65" targ="202" sign="+" id="4100" targPad="-25" />
      <link label="" src="65" targ="206" sign="+" id="2040" targPad="-25" />
      <link label="" src="65" targ="21" sign="-" id="2377" targPad="-18" />
      <link label="" src="65" targ="212" sign="-" id="4041" targPad="-30" />
      <link label="" src="65" targ="217" sign="+" id="1584" targPad="-22" />
      <link label="" src="65" targ="218" sign="-" id="3271" targPad="-25" />
      <link label="" src="65" targ="222" sign="-" id="753" targPad="-37" />
      <link label="" src="65" targ="224" sign="+" id="5409" targPad="-27" />
      <link label="" src="65" targ="230" sign="+" id="4726" targPad="-26" />
      <link label="" src="65" targ="24" sign="+" id="3789" targPad="-18" />
      <link label="" src="65" targ="243" sign="+" id="1600" targPad="-33" />
      <link label="" src="65" targ="247" sign="-" id="4923" targPad="-35" />
      <link label="" src="65" targ="250" sign="-" id="745" targPad="-32" />
      <link label="" src="65" targ="254" sign="+" id="4301" targPad="-31" />
      <link label="" src="65" targ="256" sign="-" id="5216" targPad="-18" />
      <link label="" src="65" targ="26" sign="+" id="4917" targPad="-27" />
      <link label="" src="65" targ="264" sign="-" id="4852" targPad="-15" />
      <link label="" src="65" targ="269" sign="+" id="810" targPad="-23" />
      <link label="" src="65" targ="271" sign="+" id="807" targPad="-25" />
      <link label="" src="65" targ="275" sign="+" id="4904" targPad="-37" />
      <link label="" src="65" targ="278" sign="-" id="2913" targPad="-31" />
      <link label="" src="65" targ="287" sign="-" id="2811" targPad="-12" />
      <link label="" src="65" targ="3" sign="+" id="2199" targPad="-31" />
      <link label="" src="65" targ="30" sign="+" id="1242" targPad="-25" />
      <link label="" src="65" targ="303" sign="+" id="4601" targPad="-15" />
      <link label="" src="65" targ="32" sign="+" id="4813" targPad="-27" />
      <link label="" src="65" targ="321" sign="+" id="3928" targPad="-18" />
      <link label="" src="65" targ="323" sign="+" id="3930" targPad="-22" />
      <link label="" src="65" targ="326" sign="+" id="5094" targPad="-30" />
      <link label="" src="65" targ="33" sign="-" id="1918" targPad="-42" />
      <link label="" src="65" targ="330" sign="+" id="3831" targPad="-28" />
      <link label="" src="65" targ="334" sign="-" id="3786" targPad="-30" />
      <link label="" src="65" targ="336" sign="+" id="2546" targPad="-25" />
      <link label="" src="65" targ="342" sign="+" id="2387" targPad="-20" />
      <link label="" src="65" targ="347" sign="+" id="348" targPad="-30" />
      <link label="" src="65" targ="35" sign="-" id="3533" targPad="-53" />
      <link label="" src="65" targ="352" sign="-" id="3927" targPad="-26" />
      <link label="" src="65" targ="365" sign="-" id="478" targPad="-24" />
      <link label="" src="65" targ="382" sign="+" id="3639" targPad="-27" />
      <link label="" src="65" targ="4" sign="+" id="2336" targPad="-23" />
      <link label="" src="65" targ="409" sign="-" id="545" targPad="-24" />
      <link label="" src="65" targ="41" sign="+" id="67" targPad="-20" />
      <link label="" src="65" targ="441" sign="+" id="554" targPad="-23" />
      <link label="" src="65" targ="46" sign="+" id="2642" targPad="-21" />
      <link label="" src="65" targ="49" sign="+" id="4806" targPad="-27" />
      <link label="" src="65" targ="51" sign="+" id="3853" targPad="-27" />
      <link label="" src="65" targ="514" sign="+" id="538" targPad="-24" />
      <link label="" src="65" targ="535" sign="+" id="2942" targPad="-28" />
      <link label="" src="65" targ="54" sign="-" id="4909" targPad="-33" />
      <link label="" src="65" targ="548" sign="+" id="1830" targPad="-13" />
      <link label="" src="65" targ="552" sign="-" id="1782" targPad="-25" />
      <link label="" src="65" targ="564" sign="+" id="1383" targPad="-30" />
      <link label="" src="65" targ="568" sign="+" id="646" targPad="-20" />
      <link label="" src="65" targ="57" sign="+" id="3775" targPad="-18" />
      <link label="" src="65" targ="591" sign="-" id="5587" targPad="-18" />
      <link label="" src="65" targ="60" sign="+" id="3138" targPad="-21" />
      <link label="" src="65" targ="622" sign="+" id="4692" targPad="-21" />
      <link label="" src="65" targ="65" sign="+" id="2921" targPad="5" />
      <link label="" src="65" targ="68" sign="+" id="2918" targPad="-22" />
      <link label="" src="65" targ="693" sign="+" id="804" targPad="-22" />
      <link label="" src="65" targ="695" sign="-" id="1618" targPad="-42" />
      <link label="" src="65" targ="7" sign="+" id="4012" targPad="-24" />
      <link label="" src="65" targ="71" sign="+" id="5346" targPad="-26" />
      <link label="" src="65" targ="72" sign="+" id="3528" targPad="-22" />
      <link label="" src="65" targ="74" sign="+" id="952" targPad="-18" />
      <link label="" src="65" targ="794" sign="+" id="4750" targPad="-8" />
      <link label="" src="65" targ="81" sign="+" id="4947" targPad="-27" />
      <link label="" src="65" targ="815" sign="+" id="1238" targPad="-24" />
      <link label="" src="65" targ="85" sign="+" id="4949" targPad="-31" />
      <link label="" src="65" targ="9" sign="+" id="1244" targPad="-35" />
      <link label="" src="65" targ="909" sign="+" id="2888" targPad="-9" />
      <link label="" src="65" targ="929" sign="+" id="4405" targPad="-12" />
      <link label="" src="65" targ="94" sign="-" id="1982" targPad="-35" />
      <link label="" src="65" targ="98" sign="+" id="2934" targPad="-26" />
      <link label="" src="68" targ="1" sign="+" id="801" targPad="-34" />
      <link label="" src="68" targ="10" sign="-" id="4836" targPad="-22" />
      <link label="" src="68" targ="103" sign="+" id="1677" targPad="-27" />
      <link label="" src="68" targ="1047" sign="+" id="1049" targPad="-24" />
      <link label="" src="68" targ="118" sign="+" id="2826" targPad="-37" />
      <link label="" src="68" targ="12" sign="+" id="1266" targPad="-33" />
      <link label="" src="68" targ="123" sign="-" id="2492" targPad="-34" />
      <link label="" src="68" targ="124" sign="-" id="912" targPad="-51" />
      <link label="" src="68" targ="130" sign="-" id="3838" targPad="-25" />
      <link label="" src="68" targ="132" sign="-" id="3909" targPad="-14" />
      <link label="" src="68" targ="138" sign="-" id="1055" targPad="-42" />
      <link label="" src="68" targ="14" sign="+" id="297" targPad="-35" />
      <link label="" src="68" targ="146" sign="+" id="3807" targPad="-18" />
      <link label="" src="68" targ="15" sign="+" id="4260" targPad="-15" />
      <link label="" src="68" targ="150" sign="+" id="2255" targPad="-22" />
      <link label="" src="68" targ="152" sign="+" id="3799" targPad="-20" />
      <link label="" src="68" targ="161" sign="+" id="911" targPad="-26" />
      <link label="" src="68" targ="167" sign="-" id="5509" targPad="-16" />
      <link label="" src="68" targ="17" sign="+" id="3849" targPad="-29" />
      <link label="" src="68" targ="174" sign="-" id="5584" targPad="-50" />
      <link label="" src="68" targ="18" sign="-" id="902" targPad="-31" />
      <link label="" src="68" targ="188" sign="+" id="2381" targPad="-38" />
      <link label="" src="68" targ="189" sign="+" id="2667" targPad="-36" />
      <link label="" src="68" targ="199" sign="-" id="3231" targPad="-49" />
      <link label="" src="68" targ="20" sign="+" id="2455" targPad="-23" />
      <link label="" src="68" targ="202" sign="+" id="4098" targPad="-29" />
      <link label="" src="68" targ="212" sign="-" id="4038" targPad="-33" />
      <link label="" src="68" targ="217" sign="+" id="1565" targPad="-26" />
      <link label="" src="68" targ="218" sign="-" id="3274" targPad="-28" />
      <link label="" src="68" targ="224" sign="+" id="5411" targPad="-30" />
      <link label="" src="68" targ="228" sign="-" id="4036" targPad="-10" />
      <link label="" src="68" targ="230" sign="+" id="4086" targPad="-29" />
      <link label="" src="68" targ="238" sign="-" id="3476" targPad="-29" />
      <link label="" src="68" targ="243" sign="+" id="1596" targPad="-36" />
      <link label="" src="68" targ="250" sign="-" id="739" targPad="-36" />
      <link label="" src="68" targ="254" sign="+" id="4328" targPad="-35" />
      <link label="" src="68" targ="256" sign="-" id="5214" targPad="-21" />
      <link label="" src="68" targ="26" sign="+" id="4913" targPad="-30" />
      <link label="" src="68" targ="264" sign="-" id="4849" targPad="-18" />
      <link label="" src="68" targ="269" sign="+" id="811" targPad="-27" />
      <link label="" src="68" targ="275" sign="+" id="4903" targPad="-41" />
      <link label="" src="68" targ="287" sign="-" id="2810" targPad="-13" />
      <link label="" src="68" targ="30" sign="+" id="1246" targPad="-28" />
      <link label="" src="68" targ="32" sign="+" id="4809" targPad="-31" />
      <link label="" src="68" targ="326" sign="+" id="5100" targPad="-33" />
      <link label="" src="68" targ="33" sign="-" id="1917" targPad="-46" />
      <link label="" src="68" targ="334" sign="-" id="3783" targPad="-32" />
      <link label="" src="68" targ="336" sign="+" id="2545" targPad="-28" />
      <link label="" src="68" targ="342" sign="+" id="2388" targPad="-24" />
      <link label="" src="68" targ="35" sign="-" id="3535" targPad="-58" />
      <link label="" src="68" targ="35" sign="+" id="3536" targPad="-57" />
      <link label="" src="68" targ="382" sign="+" id="3627" targPad="-30" />
      <link label="" src="68" targ="4" sign="+" id="2342" targPad="-26" />
      <link label="" src="68" targ="409" sign="-" id="546" targPad="-26" />
      <link label="" src="68" targ="41" sign="+" id="70" targPad="-23" />
      <link label="" src="68" targ="441" sign="+" id="567" targPad="-26" />
      <link label="" src="68" targ="46" sign="+" id="2640" targPad="-24" />
      <link label="" src="68" targ="463" sign="-" id="584" targPad="-45" />
      <link label="" src="68" targ="47" sign="+" id="4772" targPad="-22" />
      <link label="" src="68" targ="49" sign="+" id="4764" targPad="-29" />
      <link label="" src="68" targ="51" sign="+" id="3847" targPad="-31" />
      <link label="" src="68" targ="514" sign="+" id="537" targPad="-28" />
      <link label="" src="68" targ="53" sign="+" id="3974" targPad="-26" />
      <link label="" src="68" targ="54" sign="-" id="4905" targPad="-35" />
      <link label="" src="68" targ="548" sign="+" id="1803" targPad="-14" />
      <link label="" src="68" targ="564" sign="+" id="1385" targPad="-34" />
      <link label="" src="68" targ="568" sign="+" id="657" targPad="-23" />
      <link label="" src="68" targ="57" sign="+" id="3770" targPad="-19" />
      <link label="" src="68" targ="59" sign="+" id="5786" targPad="-18" />
      <link label="" src="68" targ="606" sign="-" id="3474" targPad="-30" />
      <link label="" src="68" targ="65" sign="+" id="2917" targPad="-34" />
      <link label="" src="68" targ="695" sign="-" id="1622" targPad="-44" />
      <link label="" src="68" targ="7" sign="+" id="4014" targPad="-26" />
      <link label="" src="68" targ="71" sign="+" id="5342" targPad="-30" />
      <link label="" src="68" targ="72" sign="+" id="3526" targPad="-25" />
      <link label="" src="68" targ="81" sign="+" id="4954" targPad="-31" />
      <link label="" src="68" targ="815" sign="+" id="1236" targPad="-26" />
      <link label="" src="68" targ="85" sign="+" id="4955" targPad="-33" />
      <link label="" src="68" targ="87" sign="+" id="2979" targPad="-25" />
      <link label="" src="68" targ="9" sign="+" id="1263" targPad="-37" />
      <link label="" src="68" targ="90" sign="+" id="2471" targPad="-27" />
      <link label="" src="68" targ="98" sign="+" id="2929" targPad="-30" />
      <link label="" src="695" targ="1190" sign="-" id="3150" targPad="-2" />
      <link label="" src="695" targ="134" sign="+" id="776" targPad="-13" />
      <link label="" src="695" targ="1369" sign="+" id="5679" targPad="2" />
      <link label="" src="695" targ="174" sign="-" id="4240" targPad="-22" />
      <link label="" src="695" targ="188" sign="+" id="791" targPad="-6" />
      <link label="" src="695" targ="35" sign="+" id="2253" targPad="-14" />
      <link label="" src="695" targ="51" sign="+" id="2399" targPad="-4" />
      <link label="" src="695" targ="53" sign="+" id="2604" targPad="-5" />
      <link label="" src="695" targ="568" sign="+" id="2207" targPad="-2" />
      <link label="" src="695" targ="85" sign="+" id="3724" targPad="-7" />
      <link label="" src="71" targ="0" sign="+" id="1229" targPad="-1" />
      <link label="" src="71" targ="1" sign="+" id="3926" targPad="-16" />
      <link label="" src="71" targ="103" sign="+" id="4020" targPad="-13" />
      <link label="" src="71" targ="1047" sign="+" id="1976" targPad="-9" />
      <link label="" src="71" targ="107" sign="+" id="4634" targPad="-13" />
      <link label="" src="71" targ="118" sign="+" id="5166" targPad="-17" />
      <link label="" src="71" targ="1190" sign="-" id="2621" targPad="-9" />
      <link label="" src="71" targ="12" sign="+" id="3746" targPad="-14" />
      <link label="" src="71" targ="123" sign="-" id="4775" targPad="-19" />
      <link label="" src="71" targ="124" sign="-" id="3376" targPad="-31" />
      <link label="" src="71" targ="1276" sign="+" id="3816" targPad="-12" />
      <link label="" src="71" targ="128" sign="-" id="5662" targPad="-11" />
      <link label="" src="71" targ="134" sign="-" id="4191" targPad="-28" />
      <link label="" src="71" targ="134" sign="+" id="4192" targPad="-27" />
      <link label="" src="71" targ="138" sign="-" id="4194" targPad="-25" />
      <link label="" src="71" targ="14" sign="+" id="2746" targPad="-15" />
      <link label="" src="71" targ="142" sign="-" id="1679" targPad="-7" />
      <link label="" src="71" targ="146" sign="+" id="615" targPad="-10" />
      <link label="" src="71" targ="148" sign="+" id="4534" targPad="-15" />
      <link label="" src="71" targ="150" sign="+" id="4042" targPad="-9" />
      <link label="" src="71" targ="154" sign="+" id="4022" targPad="-9" />
      <link label="" src="71" targ="156" sign="-" id="452" targPad="-15" />
      <link label="" src="71" targ="161" sign="+" id="3373" targPad="-12" />
      <link label="" src="71" targ="163" sign="-" id="3389" targPad="-10" />
      <link label="" src="71" targ="167" sign="-" id="1774" targPad="-7" />
      <link label="" src="71" targ="17" sign="+" id="4590" targPad="-15" />
      <link label="" src="71" targ="174" sign="-" id="2483" targPad="-32" />
      <link label="" src="71" targ="177" sign="+" id="1474" targPad="-11" />
      <link label="" src="71" targ="18" sign="-" id="3325" targPad="-13" />
      <link label="" src="71" targ="188" sign="+" id="4396" targPad="-18" />
      <link label="" src="71" targ="189" sign="+" id="3754" targPad="-17" />
      <link label="" src="71" targ="199" sign="-" id="1194" targPad="-31" />
      <link label="" src="71" targ="20" sign="+" id="3578" targPad="-12" />
      <link label="" src="71" targ="202" sign="+" id="2349" targPad="-12" />
      <link label="" src="71" targ="206" sign="+" id="4728" targPad="-13" />
      <link label="" src="71" targ="21" sign="-" id="4623" targPad="-12" />
      <link label="" src="71" targ="212" sign="-" id="818" targPad="-17" />
      <link label="" src="71" targ="217" sign="+" id="3887" targPad="-11" />
      <link label="" src="71" targ="218" sign="-" id="1556" targPad="-12" />
      <link label="" src="71" targ="224" sign="+" id="805" targPad="-14" />
      <link label="" src="71" targ="23" sign="+" id="1816" targPad="-12" />
      <link label="" src="71" targ="230" sign="+" id="2273" targPad="-14" />
      <link label="" src="71" targ="238" sign="-" id="5785" targPad="-16" />
      <link label="" src="71" targ="24" sign="+" id="595" targPad="-9" />
      <link label="" src="71" targ="243" sign="+" id="3872" targPad="-16" />
      <link label="" src="71" targ="247" sign="-" id="1826" targPad="-21" />
      <link label="" src="71" targ="250" sign="-" id="4190" targPad="-17" />
      <link label="" src="71" targ="254" sign="+" id="1192" targPad="-15" />
      <link label="" src="71" targ="256" sign="-" id="617" targPad="-9" />
      <link label="" src="71" targ="26" sign="+" id="1813" targPad="-13" />
      <link label="" src="71" targ="264" sign="-" id="1847" targPad="-6" />
      <link label="" src="71" targ="269" sign="+" id="3259" targPad="-11" />
      <link label="" src="71" targ="271" sign="+" id="3260" targPad="-12" />
      <link label="" src="71" targ="273" sign="+" id="2690" targPad="-46" />
      <link label="" src="71" targ="275" sign="+" id="2458" targPad="-20" />
      <link label="" src="71" targ="278" sign="-" id="3552" targPad="-19" />
      <link label="" src="71" targ="28" sign="+" id="1811" targPad="-13" />
      <link label="" src="71" targ="286" sign="+" id="2971" targPad="-13" />
      <link label="" src="71" targ="3" sign="+" id="4699" targPad="-16" />
      <link label="" src="71" targ="30" sign="+" id="3759" targPad="-13" />
      <link label="" src="71" targ="303" sign="+" id="2872" targPad="-7" />
      <link label="" src="71" targ="32" sign="+" id="2410" targPad="-15" />
      <link label="" src="71" targ="321" sign="+" id="880" targPad="-7" />
      <link label="" src="71" targ="326" sign="+" id="1881" targPad="-15" />
      <link label="" src="71" targ="33" sign="-" id="4139" targPad="-26" />
      <link label="" src="71" targ="330" sign="+" id="1291" targPad="-14" />
      <link label="" src="71" targ="334" sign="-" id="4740" targPad="-16" />
      <link label="" src="71" targ="336" sign="+" id="4768" targPad="-13" />
      <link label="" src="71" targ="342" sign="+" id="4708" targPad="-9" />
      <link label="" src="71" targ="347" sign="+" id="3734" targPad="-14" />
      <link label="" src="71" targ="35" sign="-" id="280" targPad="-32" />
      <link label="" src="71" targ="35" sign="+" id="281" targPad="-31" />
      <link label="" src="71" targ="352" sign="-" id="1576" targPad="-16" />
      <link label="" src="71" targ="382" sign="+" id="383" targPad="-14" />
      <link label="" src="71" targ="4" sign="+" id="4115" targPad="-12" />
      <link label="" src="71" targ="41" sign="+" id="2781" targPad="-12" />
      <link label="" src="71" targ="425" sign="+" id="3742" targPad="-14" />
      <link label="" src="71" targ="441" sign="+" id="3143" targPad="-11" />
      <link label="" src="71" targ="456" sign="-" id="3911" targPad="-19" />
      <link label="" src="71" targ="46" sign="+" id="5648" targPad="-12" />
      <link label="" src="71" targ="461" sign="-" id="2793" targPad="-25" />
      <link label="" src="71" targ="461" sign="+" id="2794" targPad="-24" />
      <link label="" src="71" targ="463" sign="-" id="4375" targPad="-30" />
      <link label="" src="71" targ="47" sign="+" id="1952" targPad="-10" />
      <link label="" src="71" targ="473" sign="-" id="2596" targPad="-16" />
      <link label="" src="71" targ="49" sign="+" id="1628" targPad="-14" />
      <link label="" src="71" targ="51" sign="+" id="4592" targPad="-14" />
      <link label="" src="71" targ="514" sign="+" id="3029" targPad="-13" />
      <link label="" src="71" targ="53" sign="+" id="713" targPad="-14" />
      <link label="" src="71" targ="535" sign="+" id="5352" targPad="-15" />
      <link label="" src="71" targ="56" sign="+" id="3224" targPad="-10" />
      <link label="" src="71" targ="564" sign="+" id="3798" targPad="-14" />
      <link label="" src="71" targ="568" sign="+" id="3908" targPad="-9" />
      <link label="" src="71" targ="57" sign="+" id="4791" targPad="-7" />
      <link label="" src="71" targ="59" sign="+" id="2595" targPad="-10" />
      <link label="" src="71" targ="591" sign="-" id="2484" targPad="-9" />
      <link label="" src="71" targ="60" sign="+" id="5384" targPad="-9" />
      <link label="" src="71" targ="606" sign="-" id="5787" targPad="-21" />
      <link label="" src="71" targ="622" sign="+" id="2778" targPad="-9" />
      <link label="" src="71" targ="644" sign="-" id="4040" targPad="-13" />
      <link label="" src="71" targ="65" sign="+" id="5347" targPad="-20" />
      <link label="" src="71" targ="68" sign="+" id="5344" targPad="-10" />
      <link label="" src="71" targ="695" sign="-" id="4039" targPad="-20" />
      <link label="" src="71" targ="71" sign="+" id="2173" targPad="5" />
      <link label="" src="71" targ="72" sign="+" id="73" targPad="-10" />
      <link label="" src="71" targ="74" sign="+" id="3498" targPad="-9" />
      <link label="" src="71" targ="741" sign="+" id="3620" targPad="-3" />
      <link label="" src="71" targ="78" sign="+" id="5477" targPad="-18" />
      <link label="" src="71" targ="81" sign="+" id="1913" targPad="-15" />
      <link label="" src="71" targ="815" sign="+" id="2264" targPad="-12" />
      <link label="" src="71" targ="85" sign="+" id="1926" targPad="-16" />
      <link label="" src="71" targ="87" sign="+" id="5220" targPad="-9" />
      <link label="" src="71" targ="9" sign="+" id="3749" targPad="-19" />
      <link label="" src="71" targ="90" sign="+" id="831" targPad="-14" />
      <link label="" src="71" targ="94" sign="-" id="4266" targPad="-23" />
      <link label="" src="71" targ="98" sign="+" id="4632" targPad="-14" />
      <link label="" src="714" targ="124" sign="+" id="4035" targPad="2" />
      <link label="" src="714" targ="138" sign="+" id="4765" targPad="3" />
      <link label="" src="714" targ="199" sign="+" id="715" targPad="1" />
      <link label="" src="714" targ="238" sign="+" id="2503" targPad="5" />
      <link label="" src="714" targ="278" sign="+" id="4152" targPad="5" />
      <link label="" src="714" targ="33" sign="+" id="5048" targPad="1" />
      <link label="" src="714" targ="463" sign="+" id="3818" targPad="3" />
      <link label="" src="714" targ="606" sign="+" id="2505" targPad="4" />
      <link label="" src="74" targ="1" sign="+" id="2446" targPad="-30" />
      <link label="" src="74" targ="1047" sign="+" id="3333" targPad="-20" />
      <link label="" src="74" targ="107" sign="+" id="558" targPad="-27" />
      <link label="" src="74" targ="118" sign="+" id="833" targPad="-32" />
      <link label="" src="74" targ="12" sign="+" id="4860" targPad="-29" />
      <link label="" src="74" targ="123" sign="-" id="428" targPad="-31" />
      <link label="" src="74" targ="1276" sign="+" id="5265" targPad="-23" />
      <link label="" src="74" targ="128" sign="-" id="1390" targPad="-23" />
      <link label="" src="74" targ="132" sign="-" id="499" targPad="-12" />
      <link label="" src="74" targ="134" sign="-" id="5720" targPad="-51" />
      <link label="" src="74" targ="1371" sign="+" id="5279" targPad="-9" />
      <link label="" src="74" targ="138" sign="-" id="5719" targPad="-37" />
      <link label="" src="74" targ="14" sign="+" id="4058" targPad="-30" />
      <link label="" src="74" targ="142" sign="-" id="1818" targPad="-16" />
      <link label="" src="74" targ="148" sign="+" id="1517" targPad="-29" />
      <link label="" src="74" targ="15" sign="+" id="2456" targPad="-12" />
      <link label="" src="74" targ="154" sign="+" id="5133" targPad="-16" />
      <link label="" src="74" targ="156" sign="-" id="1905" targPad="-29" />
      <link label="" src="74" targ="161" sign="+" id="1851" targPad="-22" />
      <link label="" src="74" targ="163" sign="-" id="1852" targPad="-20" />
      <link label="" src="74" targ="17" sign="+" id="438" targPad="-25" />
      <link label="" src="74" targ="172" sign="-" id="2289" targPad="-19" />
      <link label="" src="74" targ="174" sign="-" id="2292" targPad="-46" />
      <link label="" src="74" targ="18" sign="-" id="4567" targPad="-26" />
      <link label="" src="74" targ="184" sign="-" id="2963" targPad="-20" />
      <link label="" src="74" targ="188" sign="+" id="306" targPad="-33" />
      <link label="" src="74" targ="189" sign="+" id="4834" targPad="-31" />
      <link label="" src="74" targ="199" sign="-" id="2619" targPad="-45" />
      <link label="" src="74" targ="202" sign="+" id="781" targPad="-24" />
      <link label="" src="74" targ="206" sign="+" id="360" targPad="-24" />
      <link label="" src="74" targ="212" sign="-" id="2142" targPad="-29" />
      <link label="" src="74" targ="218" sign="-" id="2739" targPad="-24" />
      <link label="" src="74" targ="222" sign="-" id="4391" targPad="-36" />
      <link label="" src="74" targ="224" sign="+" id="2093" targPad="-26" />
      <link label="" src="74" targ="230" sign="+" id="704" targPad="-25" />
      <link label="" src="74" targ="243" sign="+" id="5197" targPad="-32" />
      <link label="" src="74" targ="247" sign="-" id="3092" targPad="-34" />
      <link label="" src="74" targ="250" sign="-" id="5473" targPad="-31" />
      <link label="" src="74" targ="254" sign="+" id="2496" targPad="-30" />
      <link label="" src="74" targ="256" sign="-" id="1960" targPad="-17" />
      <link label="" src="74" targ="26" sign="+" id="3089" targPad="-26" />
      <link label="" src="74" targ="264" sign="-" id="3020" targPad="-14" />
      <link label="" src="74" targ="269" sign="+" id="4392" targPad="-22" />
      <link label="" src="74" targ="273" sign="+" id="3935" targPad="-66" />
      <link label="" src="74" targ="275" sign="+" id="1687" targPad="-36" />
      <link label="" src="74" targ="278" sign="-" id="5097" targPad="-30" />
      <link label="" src="74" targ="286" sign="+" id="4174" targPad="-23" />
      <link label="" src="74" targ="287" sign="-" id="905" targPad="-11" />
      <link label="" src="74" targ="3" sign="+" id="76" targPad="-30" />
      <link label="" src="74" targ="30" sign="+" id="4856" targPad="-24" />
      <link label="" src="74" targ="303" sign="+" id="4069" targPad="-14" />
      <link label="" src="74" targ="32" sign="+" id="1599" targPad="-26" />
      <link label="" src="74" targ="321" sign="+" id="4761" targPad="-17" />
      <link label="" src="74" targ="326" sign="+" id="3256" targPad="-29" />
      <link label="" src="74" targ="33" sign="-" id="5530" targPad="-41" />
      <link label="" src="74" targ="330" sign="+" id="654" targPad="-27" />
      <link label="" src="74" targ="334" sign="-" id="335" targPad="-29" />
      <link label="" src="74" targ="336" sign="+" id="511" targPad="-24" />
      <link label="" src="74" targ="342" sign="+" id="343" targPad="-19" />
      <link label="" src="74" targ="347" sign="+" id="4766" targPad="-29" />
      <link label="" src="74" targ="35" sign="-" id="1621" targPad="-52" />
      <link label="" src="74" targ="365" sign="-" id="2416" targPad="-23" />
      <link label="" src="74" targ="382" sign="+" id="1726" targPad="-26" />
      <link label="" src="74" targ="4" sign="+" id="5604" targPad="-22" />
      <link label="" src="74" targ="409" sign="-" id="5633" targPad="-23" />
      <link label="" src="74" targ="41" sign="+" id="3953" targPad="-19" />
      <link label="" src="74" targ="42" sign="+" id="926" targPad="-2" />
      <link label="" src="74" targ="456" sign="-" id="2692" targPad="-31" />
      <link label="" src="74" targ="461" sign="-" id="4220" targPad="-40" />
      <link label="" src="74" targ="47" sign="+" id="3297" targPad="-19" />
      <link label="" src="74" targ="486" sign="+" id="2600" targPad="-10" />
      <link label="" src="74" targ="49" sign="+" id="2980" targPad="-26" />
      <link label="" src="74" targ="51" sign="+" id="431" targPad="-26" />
      <link label="" src="74" targ="514" sign="+" id="4212" targPad="-23" />
      <link label="" src="74" targ="54" sign="-" id="3076" targPad="-32" />
      <link label="" src="74" targ="564" sign="+" id="5001" targPad="-29" />
      <link label="" src="74" targ="60" sign="+" id="1189" targPad="-20" />
      <link label="" src="74" targ="622" sign="+" id="4154" targPad="-20" />
      <link label="" src="74" targ="644" sign="-" id="5136" targPad="-23" />
      <link label="" src="74" targ="65" sign="+" id="953" targPad="-31" />
      <link label="" src="74" targ="68" sign="+" id="956" targPad="-21" />
      <link label="" src="74" targ="695" sign="-" id="5217" targPad="-41" />
      <link label="" src="74" targ="71" sign="+" id="3497" targPad="-25" />
      <link label="" src="74" targ="72" sign="+" id="1696" targPad="-21" />
      <link label="" src="74" targ="74" sign="+" id="4591" targPad="5" />
      <link label="" src="74" targ="794" sign="+" id="2889" targPad="-7" />
      <link label="" src="74" targ="81" sign="+" id="3125" targPad="-26" />
      <link label="" src="74" targ="815" sign="+" id="3529" targPad="-23" />
      <link label="" src="74" targ="83" sign="+" id="1013" targPad="-21" />
      <link label="" src="74" targ="85" sign="+" id="3123" targPad="-30" />
      <link label="" src="74" targ="87" sign="+" id="1014" targPad="-21" />
      <link label="" src="74" targ="9" sign="+" id="4862" targPad="-34" />
      <link label="" src="74" targ="909" sign="+" id="910" targPad="-8" />
      <link label="" src="74" targ="918" sign="-" id="3534" targPad="-15" />
      <link label="" src="74" targ="929" sign="+" id="2611" targPad="-11" />
      <link label="" src="74" targ="98" sign="+" id="562" targPad="-25" />
      <link label="" src="764" targ="124" sign="+" id="2193" targPad="3" />
      <link label="" src="764" targ="174" sign="+" id="2808" targPad="2" />
      <link label="" src="764" targ="184" sign="+" id="2315" targPad="5" />
      <link label="" src="764" targ="199" sign="+" id="1745" targPad="2" />
      <link label="" src="764" targ="21" sign="+" id="3855" targPad="5" />
      <link label="" src="764" targ="247" sign="+" id="768" targPad="3" />
      <link label="" src="764" targ="273" sign="+" id="1728" targPad="3" />
      <link label="" src="764" targ="33" sign="+" id="3277" targPad="2" />
      <link label="" src="764" targ="94" sign="+" id="3339" targPad="3" />
      <link label="" src="77" targ="1" sign="+" id="1511" targPad="-22" />
      <link label="" src="77" targ="10" sign="-" id="5618" targPad="-15" />
      <link label="" src="77" targ="103" sign="+" id="5035" targPad="-18" />
      <link label="" src="77" targ="107" sign="+" id="2241" targPad="-19" />
      <link label="" src="77" targ="116" sign="+" id="1617" targPad="-10" />
      <link label="" src="77" targ="118" sign="+" id="2037" targPad="-23" />
      <link label="" src="77" targ="1190" sign="-" id="5663" targPad="-14" />
      <link label="" src="77" targ="12" sign="+" id="485" targPad="-20" />
      <link label="" src="77" targ="123" sign="-" id="1724" targPad="-25" />
      <link label="" src="77" targ="124" sign="-" id="1634" targPad="-38" />
      <link label="" src="77" targ="134" sign="+" id="302" targPad="-39" />
      <link label="" src="77" targ="138" sign="-" id="305" targPad="-31" />
      <link label="" src="77" targ="14" sign="+" id="5129" targPad="-21" />
      <link label="" src="77" targ="148" sign="+" id="2881" targPad="-21" />
      <link label="" src="77" targ="156" sign="-" id="4267" targPad="-21" />
      <link label="" src="77" targ="172" sign="-" id="3517" targPad="-13" />
      <link label="" src="77" targ="174" sign="-" id="3519" targPad="-38" />
      <link label="" src="77" targ="18" sign="-" id="5674" targPad="-19" />
      <link label="" src="77" targ="188" sign="+" id="2759" targPad="-24" />
      <link label="" src="77" targ="189" sign="+" id="497" targPad="-22" />
      <link label="" src="77" targ="199" sign="-" id="2251" targPad="-37" />
      <link label="" src="77" targ="222" sign="+" id="5669" targPad="-26" />
      <link label="" src="77" targ="224" sign="+" id="3334" targPad="-19" />
      <link label="" src="77" targ="243" sign="+" id="667" targPad="-23" />
      <link label="" src="77" targ="247" sign="-" id="4172" targPad="-26" />
      <link label="" src="77" targ="250" sign="-" id="1099" targPad="-23" />
      <link label="" src="77" targ="273" sign="-" id="5177" targPad="-53" />
      <link label="" src="77" targ="275" sign="+" id="5574" targPad="-27" />
      <link label="" src="77" targ="278" sign="-" id="279" targPad="-23" />
      <link label="" src="77" targ="3" sign="+" id="2966" targPad="-23" />
      <link label="" src="77" targ="307" sign="+" id="5672" targPad="-6" />
      <link label="" src="77" targ="316" sign="+" id="405" targPad="-7" />
      <link label="" src="77" targ="319" sign="+" id="406" targPad="-3" />
      <link label="" src="77" targ="326" sign="+" id="4223" targPad="-22" />
      <link label="" src="77" targ="33" sign="-" id="1034" targPad="-32" />
      <link label="" src="77" targ="330" sign="+" id="1713" targPad="-20" />
      <link label="" src="77" targ="347" sign="+" id="1278" targPad="-20" />
      <link label="" src="77" targ="361" sign="+" id="1616" targPad="-11" />
      <link label="" src="77" targ="382" sign="+" id="4254" targPad="-19" />
      <link label="" src="77" targ="409" sign="-" id="1421" targPad="-16" />
      <link label="" src="77" targ="425" sign="+" id="1275" targPad="-21" />
      <link label="" src="77" targ="441" sign="+" id="5529" targPad="-17" />
      <link label="" src="77" targ="456" sign="-" id="1471" targPad="-25" />
      <link label="" src="77" targ="463" sign="-" id="1336" targPad="-36" />
      <link label="" src="77" targ="473" sign="-" id="5643" targPad="-22" />
      <link label="" src="77" targ="53" sign="+" id="3267" targPad="-19" />
      <link label="" src="77" targ="54" sign="-" id="4091" targPad="-26" />
      <link label="" src="77" targ="552" sign="+" id="1077" targPad="-15" />
      <link label="" src="77" targ="564" sign="+" id="565" targPad="-21" />
      <link label="" src="77" targ="77" sign="+" id="1410" targPad="5" />
      <link label="" src="77" targ="78" sign="+" id="79" targPad="-23" />
      <link label="" src="77" targ="85" sign="+" id="4278" targPad="-21" />
      <link label="" src="77" targ="9" sign="+" id="513" targPad="-25" />
      <link label="" src="77" targ="94" sign="-" id="1215" targPad="-28" />
      <link label="" src="794" targ="1047" sign="+" id="2756" targPad="-19" />
      <link label="" src="794" targ="212" sign="-" id="5713" targPad="-28" />
      <link label="" src="794" targ="334" sign="-" id="5523" targPad="-28" />
      <link label="" src="794" targ="342" sign="+" id="4187" targPad="-18" />
      <link label="" src="794" targ="564" sign="+" id="3432" targPad="-28" />
      <link label="" src="81" targ="1" sign="+" id="4327" targPad="-15" />
      <link label="" src="81" targ="10" sign="-" id="2804" targPad="-10" />
      <link label="" src="81" targ="103" sign="+" id="2362" targPad="-12" />
      <link label="" src="81" targ="1047" sign="+" id="1800" targPad="-8" />
      <link label="" src="81" targ="107" sign="+" id="5081" targPad="-12" />
      <link label="" src="81" targ="1152" sign="-" id="1498" targPad="-9" />
      <link label="" src="81" targ="118" sign="+" id="4844" targPad="-16" />
      <link label="" src="81" targ="1190" sign="-" id="2548" targPad="-8" />
      <link label="" src="81" targ="12" sign="+" id="3393" targPad="-13" />
      <link label="" src="81" targ="123" sign="-" id="4505" targPad="-18" />
      <link label="" src="81" targ="124" sign="-" id="4376" targPad="-30" />
      <link label="" src="81" targ="1276" sign="+" id="2345" targPad="-11" />
      <link label="" src="81" targ="128" sign="-" id="5339" targPad="-10" />
      <link label="" src="81" targ="130" sign="-" id="4458" targPad="-11" />
      <link label="" src="81" targ="132" sign="-" id="4561" targPad="-4" />
      <link label="" src="81" targ="134" sign="-" id="3163" targPad="-26" />
      <link label="" src="81" targ="134" sign="+" id="3166" targPad="-25" />
      <link label="" src="81" targ="1371" sign="+" id="2187" targPad="-2" />
      <link label="" src="81" targ="138" sign="-" id="3181" targPad="-24" />
      <link label="" src="81" targ="14" sign="+" id="2553" targPad="-14" />
      <link label="" src="81" targ="142" sign="-" id="447" targPad="-6" />
      <link label="" src="81" targ="146" sign="+" id="267" targPad="-9" />
      <link label="" src="81" targ="148" sign="+" id="5556" targPad="-14" />
      <link label="" src="81" targ="15" sign="+" id="4972" targPad="-4" />
      <link label="" src="81" targ="150" sign="+" id="3189" targPad="-8" />
      <link label="" src="81" targ="152" sign="+" id="4440" targPad="-11" />
      <link label="" src="81" targ="154" sign="+" id="2366" targPad="-8" />
      <link label="" src="81" targ="156" sign="-" id="268" targPad="-14" />
      <link label="" src="81" targ="161" sign="+" id="4379" targPad="-11" />
      <link label="" src="81" targ="163" sign="-" id="4381" targPad="-9" />
      <link label="" src="81" targ="167" sign="-" id="2021" targPad="-6" />
      <link label="" src="81" targ="169" sign="-" id="5539" targPad="-6" />
      <link label="" src="81" targ="17" sign="+" id="4488" targPad="-14" />
      <link label="" src="81" targ="172" sign="-" id="642" targPad="-9" />
      <link label="" src="81" targ="174" sign="-" id="647" targPad="-31" />
      <link label="" src="81" targ="177" sign="-" id="998" targPad="-10" />
      <link label="" src="81" targ="177" sign="+" id="999" targPad="-9" />
      <link label="" src="81" targ="18" sign="-" id="3078" targPad="-12" />
      <link label="" src="81" targ="180" sign="+" id="1506" targPad="-11" />
      <link label="" src="81" targ="184" sign="-" id="185" targPad="-10" />
      <link label="" src="81" targ="186" sign="-" id="5640" targPad="-4" />
      <link label="" src="81" targ="188" sign="+" id="5750" targPad="-17" />
      <link label="" src="81" targ="189" sign="+" id="3409" targPad="-16" />
      <link label="" src="81" targ="192" sign="+" id="1301" targPad="0" />
      <link label="" src="81" targ="193" sign="+" id="588" targPad="-6" />
      <link label="" src="81" targ="199" sign="-" id="1076" targPad="-30" />
      <link label="" src="81" targ="20" sign="+" id="3152" targPad="-11" />
      <link label="" src="81" targ="202" sign="+" id="2010" targPad="-11" />
      <link label="" src="81" targ="206" sign="+" id="5480" targPad="-12" />
      <link label="" src="81" targ="21" sign="-" id="5706" targPad="-11" />
      <link label="" src="81" targ="210" sign="-" id="5137" targPad="-4" />
      <link label="" src="81" targ="212" sign="-" id="495" targPad="-16" />
      <link label="" src="81" targ="217" sign="+" id="2230" targPad="-10" />
      <link label="" src="81" targ="218" sign="-" id="1162" targPad="-11" />
      <link label="" src="81" targ="222" sign="-" id="2923" targPad="-20" />
      <link label="" src="81" targ="224" sign="+" id="437" targPad="-13" />
      <link label="" src="81" targ="228" sign="-" id="492" targPad="-6" />
      <link label="" src="81" targ="23" sign="+" id="1524" targPad="-11" />
      <link label="" src="81" targ="230" sign="+" id="2025" targPad="-13" />
      <link label="" src="81" targ="238" sign="-" id="5469" targPad="-15" />
      <link label="" src="81" targ="24" sign="+" id="82" targPad="-8" />
      <link label="" src="81" targ="243" sign="+" id="3592" targPad="-15" />
      <link label="" src="81" targ="247" sign="-" id="1513" targPad="-20" />
      <link label="" src="81" targ="250" sign="-" id="4205" targPad="-16" />
      <link label="" src="81" targ="254" sign="+" id="5053" targPad="-14" />
      <link label="" src="81" targ="256" sign="-" id="315" targPad="-8" />
      <link label="" src="81" targ="26" sign="+" id="1528" targPad="-12" />
      <link label="" src="81" targ="264" sign="-" id="1433" targPad="-5" />
      <link label="" src="81" targ="269" sign="+" id="4288" targPad="-10" />
      <link label="" src="81" targ="271" sign="+" id="4283" targPad="-11" />
      <link label="" src="81" targ="273" sign="+" id="2411" targPad="-45" />
      <link label="" src="81" targ="275" sign="+" id="2861" targPad="-19" />
      <link label="" src="81" targ="278" sign="-" id="3611" targPad="-18" />
      <link label="" src="81" targ="28" sign="+" id="1522" targPad="-12" />
      <link label="" src="81" targ="286" sign="+" id="2658" targPad="-12" />
      <link label="" src="81" targ="287" sign="-" id="4824" targPad="-5" />
      <link label="" src="81" targ="3" sign="+" id="5659" targPad="-15" />
      <link label="" src="81" targ="30" sign="+" id="3391" targPad="-12" />
      <link label="" src="81" targ="303" sign="+" id="2581" targPad="-6" />
      <link label="" src="81" targ="32" sign="+" id="2772" targPad="-14" />
      <link label="" src="81" targ="321" sign="+" id="322" targPad="-6" />
      <link label="" src="81" targ="323" sign="+" id="328" targPad="-11" />
      <link label="" src="81" targ="326" sign="+" id="1685" targPad="-14" />
      <link label="" src="81" targ="33" sign="-" id="3989" targPad="-25" />
      <link label="" src="81" targ="330" sign="+" id="4470" targPad="-13" />
      <link label="" src="81" targ="332" sign="+" id="4472" targPad="-3" />
      <link label="" src="81" targ="334" sign="-" id="4478" targPad="-15" />
      <link label="" src="81" targ="336" sign="+" id="4572" targPad="-12" />
      <link label="" src="81" targ="342" sign="+" id="4406" targPad="-8" />
      <link label="" src="81" targ="347" sign="+" id="3990" targPad="-13" />
      <link label="" src="81" targ="35" sign="-" id="5576" targPad="-30" />
      <link label="" src="81" targ="35" sign="+" id="5577" targPad="-29" />
      <link label="" src="81" targ="352" sign="-" id="1504" targPad="-15" />
      <link label="" src="81" targ="363" sign="+" id="2761" targPad="-4" />
      <link label="" src="81" targ="365" sign="-" id="4048" targPad="-11" />
      <link label="" src="81" targ="368" sign="-" id="1501" targPad="4" />
      <link label="" src="81" targ="38" sign="+" id="1776" targPad="-3" />
      <link label="" src="81" targ="382" sign="+" id="1537" targPad="-13" />
      <link label="" src="81" targ="4" sign="+" id="4341" targPad="-11" />
      <link label="" src="81" targ="409" sign="-" id="4072" targPad="-12" />
      <link label="" src="81" targ="41" sign="+" id="2415" targPad="-11" />
      <link label="" src="81" targ="413" sign="+" id="3357" targPad="2" />
      <link label="" src="81" targ="42" sign="+" id="4936" targPad="3" />
      <link label="" src="81" targ="425" sign="+" id="3997" targPad="-13" />
      <link label="" src="81" targ="441" sign="+" id="2768" targPad="-10" />
      <link label="" src="81" targ="456" sign="-" id="4106" targPad="-18" />
      <link label="" src="81" targ="46" sign="+" id="378" targPad="-11" />
      <link label="" src="81" targ="461" sign="-" id="2564" targPad="-23" />
      <link label="" src="81" targ="461" sign="+" id="2566" targPad="-22" />
      <link label="" src="81" targ="463" sign="-" id="4102" targPad="-29" />
      <link label="" src="81" targ="47" sign="+" id="2758" targPad="-9" />
      <link label="" src="81" targ="473" sign="-" id="2994" targPad="-15" />
      <link label="" src="81" targ="486" sign="+" id="957" targPad="-4" />
      <link label="" src="81" targ="49" sign="+" id="1334" targPad="-13" />
      <link label="" src="81" targ="51" sign="+" id="4484" targPad="-13" />
      <link label="" src="81" targ="514" sign="+" id="2744" targPad="-12" />
      <link label="" src="81" targ="53" sign="+" id="402" targPad="-13" />
      <link label="" src="81" targ="535" sign="+" id="3595" targPad="-14" />
      <link label="" src="81" targ="54" sign="-" id="1414" targPad="-21" />
      <link label="" src="81" targ="548" sign="+" id="3865" targPad="-4" />
      <link label="" src="81" targ="552" sign="-" id="3867" targPad="-10" />
      <link label="" src="81" targ="552" sign="+" id="3869" targPad="-9" />
      <link label="" src="81" targ="56" sign="+" id="2924" targPad="-9" />
      <link label="" src="81" targ="564" sign="+" id="3703" targPad="-13" />
      <link label="" src="81" targ="568" sign="+" id="4142" targPad="-8" />
      <link label="" src="81" targ="57" sign="+" id="4403" targPad="-6" />
      <link label="" src="81" targ="575" sign="-" id="633" targPad="2" />
      <link label="" src="81" targ="585" sign="+" id="1718" targPad="-8" />
      <link label="" src="81" targ="59" sign="+" id="2274" targPad="-9" />
      <link label="" src="81" targ="591" sign="-" id="651" targPad="-8" />
      <link label="" src="81" targ="597" sign="+" id="3473" targPad="-5" />
      <link label="" src="81" targ="6" sign="+" id="1856" targPad="-3" />
      <link label="" src="81" targ="60" sign="+" id="5196" targPad="-8" />
      <link label="" src="81" targ="606" sign="-" id="5466" targPad="-20" />
      <link label="" src="81" targ="622" sign="+" id="2721" targPad="-8" />
      <link label="" src="81" targ="644" sign="-" id="4279" targPad="-12" />
      <link label="" src="81" targ="65" sign="+" id="4948" targPad="-19" />
      <link label="" src="81" targ="68" sign="+" id="4953" targPad="-9" />
      <link label="" src="81" targ="693" sign="+" id="2960" targPad="-12" />
      <link label="" src="81" targ="695" sign="-" id="3717" targPad="-19" />
      <link label="" src="81" targ="695" sign="+" id="3719" targPad="-18" />
      <link label="" src="81" targ="7" sign="+" id="415" targPad="-12" />
      <link label="" src="81" targ="71" sign="+" id="1912" targPad="-14" />
      <link label="" src="81" targ="72" sign="+" id="5558" targPad="-9" />
      <link label="" src="81" targ="74" sign="+" id="3124" targPad="-8" />
      <link label="" src="81" targ="741" sign="+" id="3635" targPad="-2" />
      <link label="" src="81" targ="764" sign="-" id="787" targPad="-2" />
      <link label="" src="81" targ="78" sign="+" id="3239" targPad="-17" />
      <link label="" src="81" targ="794" sign="+" id="1228" targPad="-2" />
      <link label="" src="81" targ="81" sign="+" id="1654" targPad="5" />
      <link label="" src="81" targ="815" sign="+" id="1959" targPad="-11" />
      <link label="" src="81" targ="83" sign="+" id="5013" targPad="-10" />
      <link label="" src="81" targ="85" sign="+" id="1655" targPad="-15" />
      <link label="" src="81" targ="87" sign="+" id="5012" targPad="-8" />
      <link label="" src="81" targ="9" sign="+" id="3398" targPad="-18" />
      <link label="" src="81" targ="90" sign="+" id="145" targPad="-13" />
      <link label="" src="81" targ="909" sign="+" id="4827" targPad="0" />
      <link label="" src="81" targ="918" sign="-" id="1923" targPad="-8" />
      <link label="" src="81" targ="929" sign="+" id="1079" targPad="-4" />
      <link label="" src="81" targ="94" sign="-" id="4056" targPad="-22" />
      <link label="" src="81" targ="98" sign="+" id="5085" targPad="-13" />
      <link label="" src="85" targ="1" sign="+" id="4326" targPad="-21" />
      <link label="" src="85" targ="10" sign="-" id="2828" targPad="-14" />
      <link label="" src="85" targ="103" sign="+" id="2361" targPad="-17" />
      <link label="" src="85" targ="1047" sign="+" id="1801" targPad="-15" />
      <link label="" src="85" targ="107" sign="+" id="5087" targPad="-18" />
      <link label="" src="85" targ="1152" sign="-" id="1497" targPad="-12" />
      <link label="" src="85" targ="118" sign="+" id="4841" targPad="-22" />
      <link label="" src="85" targ="1190" sign="-" id="2547" targPad="-13" />
      <link label="" src="85" targ="12" sign="+" id="3400" targPad="-19" />
      <link label="" src="85" targ="123" sign="-" id="4504" targPad="-24" />
      <link label="" src="85" targ="124" sign="-" id="4216" targPad="-37" />
      <link label="" src="85" targ="1276" sign="+" id="2346" targPad="-18" />
      <link label="" src="85" targ="128" sign="-" id="5336" targPad="-17" />
      <link label="" src="85" targ="130" sign="-" id="4453" targPad="-16" />
      <link label="" src="85" targ="132" sign="-" id="4564" targPad="-7" />
      <link label="" src="85" targ="134" sign="-" id="3168" targPad="-38" />
      <link label="" src="85" targ="134" sign="+" id="3170" targPad="-37" />
      <link label="" src="85" targ="1371" sign="+" id="2189" targPad="-5" />
      <link label="" src="85" targ="138" sign="-" id="3182" targPad="-30" />
      <link label="" src="85" targ="14" sign="+" id="2560" targPad="-20" />
      <link label="" src="85" targ="140" sign="+" id="3426" targPad="-3" />
      <link label="" src="85" targ="142" sign="-" id="446" targPad="-12" />
      <link label="" src="85" targ="146" sign="+" id="266" targPad="-13" />
      <link label="" src="85" targ="148" sign="+" id="5555" targPad="-20" />
      <link label="" src="85" targ="15" sign="+" id="4971" targPad="-9" />
      <link label="" src="85" targ="150" sign="+" id="3192" targPad="-14" />
      <link label="" src="85" targ="152" sign="+" id="4446" targPad="-13" />
      <link label="" src="85" targ="154" sign="+" id="2363" targPad="-12" />
      <link label="" src="85" targ="156" sign="-" id="262" targPad="-20" />
      <link label="" src="85" targ="161" sign="+" id="4378" targPad="-16" />
      <link label="" src="85" targ="163" sign="-" id="4380" targPad="-14" />
      <link label="" src="85" targ="167" sign="-" id="2022" targPad="-10" />
      <link label="" src="85" targ="169" sign="-" id="5536" targPad="-7" />
      <link label="" src="85" targ="17" sign="+" id="4490" targPad="-19" />
      <link label="" src="85" targ="172" sign="-" id="648" targPad="-12" />
      <link label="" src="85" targ="174" sign="-" id="650" targPad="-37" />
      <link label="" src="85" targ="177" sign="-" id="994" targPad="-16" />
      <link label="" src="85" targ="177" sign="+" id="995" targPad="-15" />
      <link label="" src="85" targ="18" sign="-" id="3077" targPad="-18" />
      <link label="" src="85" targ="180" sign="+" id="1503" targPad="-15" />
      <link label="" src="85" targ="184" sign="-" id="195" targPad="-14" />
      <link label="" src="85" targ="186" sign="-" id="5641" targPad="-5" />
      <link label="" src="85" targ="188" sign="+" id="5747" targPad="-23" />
      <link label="" src="85" targ="189" sign="+" id="3404" targPad="-21" />
      <link label="" src="85" targ="192" sign="+" id="1230" targPad="-2" />
      <link label="" src="85" targ="193" sign="+" id="573" targPad="-8" />
      <link label="" src="85" targ="199" sign="-" id="1075" targPad="-36" />
      <link label="" src="85" targ="20" sign="+" id="3153" targPad="-17" />
      <link label="" src="85" targ="202" sign="+" id="2009" targPad="-18" />
      <link label="" src="85" targ="206" sign="+" id="5478" targPad="-18" />
      <link label="" src="85" targ="212" sign="-" id="493" targPad="-21" />
      <link label="" src="85" targ="217" sign="+" id="2228" targPad="-16" />
      <link label="" src="85" targ="218" sign="-" id="1161" targPad="-16" />
      <link label="" src="85" targ="222" sign="-" id="2925" targPad="-25" />
      <link label="" src="85" targ="224" sign="+" id="439" targPad="-18" />
      <link label="" src="85" targ="230" sign="+" id="2023" targPad="-19" />
      <link label="" src="85" targ="238" sign="-" id="5467" targPad="-20" />
      <link label="" src="85" targ="24" sign="+" id="86" targPad="-12" />
      <link label="" src="85" targ="243" sign="+" id="3588" targPad="-22" />
      <link label="" src="85" targ="247" sign="-" id="1514" targPad="-25" />
      <link label="" src="85" targ="250" sign="-" id="4204" targPad="-22" />
      <link label="" src="85" targ="254" sign="+" id="5055" targPad="-21" />
      <link label="" src="85" targ="26" sign="+" id="1532" targPad="-18" />
      <link label="" src="85" targ="264" sign="-" id="1434" targPad="-9" />
      <link label="" src="85" targ="269" sign="+" id="4292" targPad="-16" />
      <link label="" src="85" targ="271" sign="+" id="4287" targPad="-17" />
      <link label="" src="85" targ="273" sign="+" id="2413" targPad="-51" />
      <link label="" src="85" targ="273" sign="-" id="2414" targPad="-52" />
      <link label="" src="85" targ="275" sign="+" id="2860" targPad="-26" />
      <link label="" src="85" targ="278" sign="-" id="3610" targPad="-22" />
      <link label="" src="85" targ="28" sign="+" id="1531" targPad="-17" />
      <link label="" src="85" targ="286" sign="+" id="2656" targPad="-17" />
      <link label="" src="85" targ="3" sign="+" id="5658" targPad="-22" />
      <link label="" src="85" targ="30" sign="+" id="3395" targPad="-18" />
      <link label="" src="85" targ="303" sign="+" id="2584" targPad="-10" />
      <link label="" src="85" targ="307" sign="+" id="3080" targPad="-5" />
      <link label="" src="85" targ="319" sign="+" id="3421" targPad="-2" />
      <link label="" src="85" targ="32" sign="+" id="2774" targPad="-20" />
      <link label="" src="85" targ="321" sign="+" id="325" targPad="-11" />
      <link label="" src="85" targ="323" sign="+" id="324" targPad="-14" />
      <link label="" src="85" targ="326" sign="+" id="1681" targPad="-21" />
      <link label="" src="85" targ="33" sign="-" id="3994" targPad="-31" />
      <link label="" src="85" targ="330" sign="+" id="4466" targPad="-19" />
      <link label="" src="85" targ="332" sign="+" id="4471" targPad="-5" />
      <link label="" src="85" targ="334" sign="-" id="4479" targPad="-21" />
      <link label="" src="85" targ="336" sign="+" id="4573" targPad="-18" />
      <link label="" src="85" targ="342" sign="+" id="4404" targPad="-14" />
      <link label="" src="85" targ="347" sign="+" id="3993" targPad="-19" />
      <link label="" src="85" targ="35" sign="-" id="5578" targPad="-41" />
      <link label="" src="85" targ="35" sign="+" id="5580" targPad="-40" />
      <link label="" src="85" targ="352" sign="-" id="1502" targPad="-20" />
      <link label="" src="85" targ="361" sign="+" id="4089" targPad="-10" />
      <link label="" src="85" targ="363" sign="+" id="2760" targPad="-6" />
      <link label="" src="85" targ="365" sign="-" id="4047" targPad="-16" />
      <link label="" src="85" targ="368" sign="-" id="1505" targPad="3" />
      <link label="" src="85" targ="38" sign="+" id="1769" targPad="-6" />
      <link label="" src="85" targ="382" sign="+" id="1538" targPad="-18" />
      <link label="" src="85" targ="4" sign="+" id="4348" targPad="-16" />
      <link label="" src="85" targ="409" sign="-" id="4074" targPad="-15" />
      <link label="" src="85" targ="41" sign="+" id="2427" targPad="-16" />
      <link label="" src="85" targ="42" sign="+" id="4937" targPad="1" />
      <link label="" src="85" targ="425" sign="+" id="3992" targPad="-20" />
      <link label="" src="85" targ="441" sign="+" id="2767" targPad="-16" />
      <link label="" src="85" targ="443" sign="-" id="2710" targPad="2" />
      <link label="" src="85" targ="456" sign="-" id="4107" targPad="-24" />
      <link label="" src="85" targ="46" sign="+" id="384" targPad="-16" />
      <link label="" src="85" targ="461" sign="-" id="2567" targPad="-29" />
      <link label="" src="85" targ="461" sign="+" id="2570" targPad="-28" />
      <link label="" src="85" targ="463" sign="-" id="4135" targPad="-35" />
      <link label="" src="85" targ="473" sign="-" id="3001" targPad="-21" />
      <link label="" src="85" targ="486" sign="+" id="960" targPad="-7" />
      <link label="" src="85" targ="49" sign="+" id="1335" targPad="-18" />
      <link label="" src="85" targ="51" sign="+" id="4485" targPad="-20" />
      <link label="" src="85" targ="514" sign="+" id="2747" targPad="-17" />
      <link label="" src="85" targ="53" sign="+" id="400" targPad="-18" />
      <link label="" src="85" targ="535" sign="+" id="3582" targPad="-20" />
      <link label="" src="85" targ="54" sign="-" id="1412" targPad="-25" />
      <link label="" src="85" targ="548" sign="+" id="3866" targPad="-7" />
      <link label="" src="85" targ="56" sign="+" id="2926" targPad="-14" />
      <link label="" src="85" targ="564" sign="+" id="3699" targPad="-20" />
      <link label="" src="85" targ="568" sign="+" id="4143" targPad="-14" />
      <link label="" src="85" targ="57" sign="+" id="4400" targPad="-13" />
      <link label="" src="85" targ="585" sign="+" id="1720" targPad="-12" />
      <link label="" src="85" targ="59" sign="+" id="2271" targPad="-13" />
      <link label="" src="85" targ="591" sign="-" id="653" targPad="-13" />
      <link label="" src="85" targ="597" sign="+" id="3475" targPad="-10" />
      <link label="" src="85" targ="60" sign="+" id="5193" targPad="-14" />
      <link label="" src="85" targ="606" sign="-" id="5465" targPad="-25" />
      <link label="" src="85" targ="622" sign="+" id="2722" targPad="-14" />
      <link label="" src="85" targ="635" sign="+" id="2856" targPad="-9" />
      <link label="" src="85" targ="644" sign="-" id="4271" targPad="-17" />
      <link label="" src="85" targ="68" sign="+" id="4957" targPad="-15" />
      <link label="" src="85" targ="693" sign="+" id="2961" targPad="-15" />
      <link label="" src="85" targ="695" sign="-" id="3721" targPad="-29" />
      <link label="" src="85" targ="695" sign="+" id="3723" targPad="-28" />
      <link label="" src="85" targ="7" sign="+" id="416" targPad="-16" />
      <link label="" src="85" targ="71" sign="+" id="1924" targPad="-19" />
      <link label="" src="85" targ="72" sign="+" id="5571" targPad="-15" />
      <link label="" src="85" targ="74" sign="+" id="3122" targPad="-14" />
      <link label="" src="85" targ="741" sign="+" id="3636" targPad="-4" />
      <link label="" src="85" targ="764" sign="-" id="786" targPad="-4" />
      <link label="" src="85" targ="77" sign="+" id="4277" targPad="-11" />
      <link label="" src="85" targ="78" sign="+" id="3233" targPad="-22" />
      <link label="" src="85" targ="794" sign="+" id="1232" targPad="-4" />
      <link label="" src="85" targ="81" sign="+" id="1656" targPad="-20" />
      <link label="" src="85" targ="815" sign="+" id="2004" targPad="-17" />
      <link label="" src="85" targ="83" sign="+" id="5011" targPad="-14" />
      <link label="" src="85" targ="85" sign="+" id="1658" targPad="5" />
      <link label="" src="85" targ="87" sign="+" id="4922" targPad="-14" />
      <link label="" src="85" targ="9" sign="+" id="3402" targPad="-24" />
      <link label="" src="85" targ="90" sign="+" id="144" targPad="-19" />
      <link label="" src="85" targ="909" sign="+" id="4830" targPad="-4" />
      <link label="" src="85" targ="918" sign="-" id="1935" targPad="-11" />
      <link label="" src="85" targ="929" sign="+" id="1082" targPad="-6" />
      <link label="" src="85" targ="94" sign="-" id="4037" targPad="-27" />
      <link label="" src="85" targ="98" sign="+" id="5083" targPad="-19" />
      <link label="" src="9" targ="0" sign="+" id="2842" targPad="3" />
      <link label="" src="9" targ="1" sign="+" id="2024" targPad="-4" />
      <link label="" src="9" targ="10" sign="-" id="11" targPad="-1" />
      <link label="" src="9" targ="102" sign="+" id="2822" targPad="-1" />
      <link label="" src="9" targ="103" sign="+" id="5371" targPad="-4" />
      <link label="" src="9" targ="1047" sign="+" id="3478" targPad="-2" />
      <link label="" src="9" targ="107" sign="+" id="113" targPad="-4" />
      <link label="" src="9" targ="1152" sign="-" id="3348" targPad="-1" />
      <link label="" src="9" targ="116" sign="+" id="4864" targPad="-2" />
      <link label="" src="9" targ="118" sign="+" id="1141" targPad="-4" />
      <link label="" src="9" targ="1190" sign="-" id="3507" targPad="-1" />
      <link label="" src="9" targ="12" sign="+" id="5157" targPad="-4" />
      <link label="" src="9" targ="123" sign="-" id="754" targPad="-9" />
      <link label="" src="9" targ="124" sign="-" id="1934" targPad="-21" />
      <link label="" src="9" targ="1276" sign="+" id="5368" targPad="-2" />
      <link label="" src="9" targ="128" sign="-" id="1662" targPad="-1" />
      <link label="" src="9" targ="130" sign="-" id="891" targPad="-3" />
      <link label="" src="9" targ="134" sign="-" id="5288" targPad="-12" />
      <link label="" src="9" targ="134" sign="+" id="5290" targPad="-11" />
      <link label="" src="9" targ="1369" sign="+" id="5382" targPad="3" />
      <link label="" src="9" targ="1371" sign="+" id="5370" targPad="1" />
      <link label="" src="9" targ="138" sign="-" id="5295" targPad="-16" />
      <link label="" src="9" targ="1381" sign="-" id="3194" targPad="2" />
      <link label="" src="9" targ="14" sign="+" id="4289" targPad="-3" />
      <link label="" src="9" targ="142" sign="-" id="2911" targPad="-1" />
      <link label="" src="9" targ="146" sign="+" id="2220" targPad="0" />
      <link label="" src="9" targ="148" sign="+" id="519" targPad="-4" />
      <link label="" src="9" targ="15" sign="+" id="2858" targPad="-1" />
      <link label="" src="9" targ="150" sign="+" id="5276" targPad="0" />
      <link label="" src="9" targ="152" sign="+" id="664" targPad="-1" />
      <link label="" src="9" targ="154" sign="+" id="5360" targPad="-3" />
      <link label="" src="9" targ="156" sign="-" id="2050" targPad="-5" />
      <link label="" src="9" targ="161" sign="+" id="1932" targPad="-2" />
      <link label="" src="9" targ="163" sign="-" id="1937" targPad="-1" />
      <link label="" src="9" targ="167" sign="-" id="4317" targPad="1" />
      <link label="" src="9" targ="167" sign="+" id="4319" targPad="2" />
      <link label="" src="9" targ="169" sign="-" id="1112" targPad="0" />
      <link label="" src="9" targ="17" sign="+" id="526" targPad="-4" />
      <link label="" src="9" targ="171" sign="+" id="3018" targPad="1" />
      <link label="" src="9" targ="172" sign="-" id="3939" targPad="-1" />
      <link label="" src="9" targ="174" sign="-" id="3936" targPad="-21" />
      <link label="" src="9" targ="177" sign="-" id="3045" targPad="-1" />
      <link label="" src="9" targ="177" sign="+" id="3047" targPad="0" />
      <link label="" src="9" targ="18" sign="-" id="4821" targPad="-2" />
      <link label="" src="9" targ="180" sign="+" id="2091" targPad="-2" />
      <link label="" src="9" targ="184" sign="-" id="2716" targPad="-4" />
      <link label="" src="9" targ="186" sign="-" id="1958" targPad="0" />
      <link label="" src="9" targ="188" sign="+" id="390" targPad="-5" />
      <link label="" src="9" targ="189" sign="+" id="4960" targPad="-4" />
      <link label="" src="9" targ="193" sign="+" id="2530" targPad="0" />
      <link label="" src="9" targ="199" sign="-" id="2776" targPad="-20" />
      <link label="" src="9" targ="20" sign="+" id="5076" targPad="-2" />
      <link label="" src="9" targ="202" sign="+" id="203" targPad="-2" />
      <link label="" src="9" targ="206" sign="+" id="237" targPad="-2" />
      <link label="" src="9" targ="21" sign="-" id="528" targPad="-6" />
      <link label="" src="9" targ="210" sign="-" id="1426" targPad="-1" />
      <link label="" src="9" targ="212" sign="-" id="2451" targPad="-8" />
      <link label="" src="9" targ="217" sign="+" id="5416" targPad="-3" />
      <link label="" src="9" targ="218" sign="-" id="1834" targPad="-2" />
      <link label="" src="9" targ="222" sign="-" id="4679" targPad="-11" />
      <link label="" src="9" targ="222" sign="+" id="4683" targPad="-10" />
      <link label="" src="9" targ="224" sign="+" id="3773" targPad="-3" />
      <link label="" src="9" targ="228" sign="-" id="2452" targPad="-1" />
      <link label="" src="9" targ="23" sign="+" id="3367" targPad="-4" />
      <link label="" src="9" targ="230" sign="+" id="249" targPad="-3" />
      <link label="" src="9" targ="238" sign="-" id="1799" targPad="-7" />
      <link label="" src="9" targ="24" sign="+" id="2138" targPad="-2" />
      <link label="" src="9" targ="243" sign="+" id="5443" targPad="-5" />
      <link label="" src="9" targ="247" sign="-" id="3379" targPad="-10" />
      <link label="" src="9" targ="250" sign="-" id="4667" targPad="-5" />
      <link label="" src="9" targ="254" sign="+" id="2764" targPad="-4" />
      <link label="" src="9" targ="256" sign="-" id="2181" targPad="-2" />
      <link label="" src="9" targ="26" sign="+" id="3352" targPad="-5" />
      <link label="" src="9" targ="264" sign="-" id="3298" targPad="1" />
      <link label="" src="9" targ="269" sign="+" id="4745" targPad="-2" />
      <link label="" src="9" targ="271" sign="+" id="4748" targPad="-2" />
      <link label="" src="9" targ="273" sign="+" id="4144" targPad="-30" />
      <link label="" src="9" targ="273" sign="-" id="4145" targPad="-31" />
      <link label="" src="9" targ="275" sign="+" id="1207" targPad="-5" />
      <link label="" src="9" targ="278" sign="-" id="1254" targPad="-10" />
      <link label="" src="9" targ="28" sign="+" id="3356" targPad="-4" />
      <link label="" src="9" targ="286" sign="+" id="4388" targPad="-3" />
      <link label="" src="9" targ="287" sign="-" id="1120" targPad="2" />
      <link label="" src="9" targ="3" sign="+" id="681" targPad="-6" />
      <link label="" src="9" targ="30" sign="+" id="5158" targPad="-3" />
      <link label="" src="9" targ="303" sign="+" id="4296" targPad="0" />
      <link label="" src="9" targ="307" sign="+" id="4820" targPad="-1" />
      <link label="" src="9" targ="316" sign="+" id="5179" targPad="-2" />
      <link label="" src="9" targ="32" sign="+" id="1080" targPad="-4" />
      <link label="" src="9" targ="321" sign="+" id="5241" targPad="0" />
      <link label="" src="9" targ="323" sign="+" id="5203" targPad="-3" />
      <link label="" src="9" targ="326" sign="+" id="3516" targPad="-4" />
      <link label="" src="9" targ="33" sign="-" id="5770" targPad="-17" />
      <link label="" src="9" targ="330" sign="+" id="2887" targPad="-4" />
      <link label="" src="9" targ="332" sign="+" id="2886" targPad="0" />
      <link label="" src="9" targ="334" sign="-" id="639" targPad="-7" />
      <link label="" src="9" targ="336" sign="+" id="823" targPad="-2" />
      <link label="" src="9" targ="342" sign="+" id="638" targPad="-2" />
      <link label="" src="9" targ="347" sign="+" id="4549" targPad="-3" />
      <link label="" src="9" targ="35" sign="-" id="1891" targPad="-13" />
      <link label="" src="9" targ="35" sign="+" id="1892" targPad="-12" />
      <link label="" src="9" targ="352" sign="-" id="2797" targPad="-8" />
      <link label="" src="9" targ="361" sign="+" id="2510" targPad="-4" />
      <link label="" src="9" targ="363" sign="+" id="847" targPad="-1" />
      <link label="" src="9" targ="365" sign="-" id="2962" targPad="-2" />
      <link label="" src="9" targ="38" sign="+" id="3591" targPad="1" />
      <link label="" src="9" targ="382" sign="+" id="2122" targPad="-4" />
      <link label="" src="9" targ="397" sign="-" id="2798" targPad="3" />
      <link label="" src="9" targ="4" sign="+" id="5345" targPad="-1" />
      <link label="" src="9" targ="409" sign="-" id="4696" targPad="-4" />
      <link label="" src="9" targ="41" sign="+" id="4169" targPad="-2" />
      <link label="" src="9" targ="425" sign="+" id="4546" targPad="-4" />
      <link label="" src="9" targ="441" sign="+" id="4522" targPad="-2" />
      <link label="" src="9" targ="456" sign="-" id="2334" targPad="-10" />
      <link label="" src="9" targ="46" sign="+" id="4339" targPad="-3" />
      <link label="" src="9" targ="461" sign="-" id="4127" targPad="-9" />
      <link label="" src="9" targ="461" sign="+" id="4130" targPad="-8" />
      <link label="" src="9" targ="463" sign="-" id="4533" targPad="-20" />
      <link label="" src="9" targ="47" sign="+" id="3200" targPad="-3" />
      <link label="" src="9" targ="473" sign="-" id="4066" targPad="-4" />
      <link label="" src="9" targ="486" sign="+" id="2843" targPad="1" />
      <link label="" src="9" targ="49" sign="+" id="3188" targPad="-4" />
      <link label="" src="9" targ="51" sign="+" id="523" targPad="-3" />
      <link label="" src="9" targ="514" sign="+" id="4498" targPad="-3" />
      <link label="" src="9" targ="53" sign="+" id="2323" targPad="-4" />
      <link label="" src="9" targ="535" sign="+" id="1225" targPad="-4" />
      <link label="" src="9" targ="54" sign="-" id="3336" targPad="-14" />
      <link label="" src="9" targ="548" sign="+" id="556" targPad="2" />
      <link label="" src="9" targ="552" sign="-" id="5649" targPad="-3" />
      <link label="" src="9" targ="552" sign="+" id="5650" targPad="-2" />
      <link label="" src="9" targ="56" sign="+" id="4675" targPad="-2" />
      <link label="" src="9" targ="564" sign="+" id="5315" targPad="-4" />
      <link label="" src="9" targ="568" sign="+" id="2579" targPad="-1" />
      <link label="" src="9" targ="575" sign="-" id="2649" targPad="3" />
      <link label="" src="9" targ="585" sign="+" id="3713" targPad="-1" />
      <link label="" src="9" targ="59" sign="+" id="4128" targPad="-3" />
      <link label="" src="9" targ="591" sign="-" id="3932" targPad="-1" />
      <link label="" src="9" targ="597" sign="+" id="1054" targPad="0" />
      <link label="" src="9" targ="6" sign="+" id="3679" targPad="1" />
      <link label="" src="9" targ="60" sign="+" id="1458" targPad="-1" />
      <link label="" src="9" targ="606" sign="-" id="1780" targPad="-12" />
      <link label="" src="9" targ="622" sign="+" id="4219" targPad="-1" />
      <link label="" src="9" targ="635" sign="+" id="1178" targPad="-2" />
      <link label="" src="9" targ="644" sign="-" id="645" targPad="-3" />
      <link label="" src="9" targ="65" sign="+" id="1245" targPad="-8" />
      <link label="" src="9" targ="65" sign="-" id="1248" targPad="-9" />
      <link label="" src="9" targ="68" sign="+" id="1264" targPad="-2" />
      <link label="" src="9" targ="693" sign="+" id="3914" targPad="-2" />
      <link label="" src="9" targ="695" sign="-" id="5482" targPad="-7" />
      <link label="" src="9" targ="695" sign="+" id="5483" targPad="-6" />
      <link label="" src="9" targ="7" sign="+" id="5613" targPad="-4" />
      <link label="" src="9" targ="71" sign="+" id="3747" targPad="-4" />
      <link label="" src="9" targ="72" sign="+" id="1866" targPad="-2" />
      <link label="" src="9" targ="74" sign="+" id="4861" targPad="-3" />
      <link label="" src="9" targ="741" sign="+" id="1259" targPad="1" />
      <link label="" src="9" targ="764" sign="-" id="4179" targPad="2" />
      <link label="" src="9" targ="77" sign="+" id="512" targPad="-4" />
      <link label="" src="9" targ="78" sign="+" id="1179" targPad="-5" />
      <link label="" src="9" targ="794" sign="+" id="3157" targPad="1" />
      <link label="" src="9" targ="81" sign="+" id="3397" targPad="-4" />
      <link label="" src="9" targ="815" sign="+" id="5135" targPad="-2" />
      <link label="" src="9" targ="83" sign="+" id="1312" targPad="-2" />
      <link label="" src="9" targ="85" sign="+" id="3403" targPad="-6" />
      <link label="" src="9" targ="87" sign="+" id="1315" targPad="-1" />
      <link label="" src="9" targ="9" sign="+" id="5151" targPad="5" />
      <link label="" src="9" targ="90" sign="+" id="4889" targPad="-3" />
      <link label="" src="9" targ="918" sign="-" id="5274" targPad="0" />
      <link label="" src="9" targ="929" sign="+" id="2950" targPad="0" />
      <link label="" src="9" targ="94" sign="-" id="96" targPad="-15" />
      <link label="" src="9" targ="968" sign="+" id="2260" targPad="2" />
      <link label="" src="9" targ="98" sign="+" id="99" targPad="-3" />
      <link label="" src="94" targ="123" sign="+" id="1429" targPad="4" />
      <link label="" src="94" targ="124" sign="+" id="1124" targPad="4" />
      <link label="" src="94" targ="174" sign="+" id="3164" targPad="3" />
      <link label="" src="94" targ="199" sign="+" id="2153" targPad="3" />
      <link label="" src="94" targ="273" sign="+" id="4769" targPad="4" />
      <link label="" src="94" targ="33" sign="+" id="813" targPad="3" />
      <link label="" src="94" targ="456" sign="+" id="1747" targPad="5" />
      <link label="" src="94" targ="463" sign="+" id="1016" targPad="4" />
      <link label="" src="94" targ="54" sign="+" id="3856" targPad="3" />
      <link label="" src="94" targ="606" sign="+" id="2462" targPad="5" />
      <link label="" src="94" targ="94" sign="+" id="876" targPad="5" />
      <link label="" src="98" targ="0" sign="+" id="4085" targPad="-6" />
      <link label="" src="98" targ="1" sign="+" id="5046" targPad="-36" />
      <link label="" src="98" targ="10" sign="-" id="1052" targPad="-23" />
      <link label="" src="98" targ="103" sign="+" id="1699" targPad="-29" />
      <link label="" src="98" targ="1047" sign="+" id="4867" targPad="-26" />
      <link label="" src="98" targ="107" sign="+" id="3060" targPad="-31" />
      <link label="" src="98" targ="1152" sign="-" id="4942" targPad="-19" />
      <link label="" src="98" targ="118" sign="+" id="1809" targPad="-39" />
      <link label="" src="98" targ="12" sign="+" id="112" targPad="-35" />
      <link label="" src="98" targ="123" sign="-" id="2110" targPad="-36" />
      <link label="" src="98" targ="124" sign="-" id="735" targPad="-53" />
      <link label="" src="98" targ="1276" sign="+" id="1663" targPad="-27" />
      <link label="" src="98" targ="128" sign="-" id="2620" targPad="-28" />
      <link label="" src="98" targ="130" sign="-" id="2017" targPad="-26" />
      <link label="" src="98" targ="132" sign="-" id="2165" targPad="-15" />
      <link label="" src="98" targ="134" sign="-" id="819" targPad="-57" />
      <link label="" src="98" targ="134" sign="+" id="822" targPad="-56" />
      <link label="" src="98" targ="138" sign="-" id="629" targPad="-44" />
      <link label="" src="98" targ="14" sign="+" id="5561" targPad="-37" />
      <link label="" src="98" targ="142" sign="-" id="4009" targPad="-21" />
      <link label="" src="98" targ="148" sign="+" id="2464" targPad="-35" />
      <link label="" src="98" targ="15" sign="+" id="4293" targPad="-16" />
      <link label="" src="98" targ="152" sign="+" id="2075" targPad="-22" />
      <link label="" src="98" targ="154" sign="+" id="1690" targPad="-21" />
      <link label="" src="98" targ="156" sign="-" id="3559" targPad="-33" />
      <link label="" src="98" targ="161" sign="+" id="738" targPad="-28" />
      <link label="" src="98" targ="163" sign="-" id="740" targPad="-25" />
      <link label="" src="98" targ="167" sign="-" id="5131" targPad="-18" />
      <link label="" src="98" targ="169" sign="-" id="170" targPad="-13" />
      <link label="" src="98" targ="17" sign="+" id="2126" targPad="-31" />
      <link label="" src="98" targ="172" sign="-" id="3176" targPad="-22" />
      <link label="" src="98" targ="174" sign="-" id="3178" targPad="-52" />
      <link label="" src="98" targ="18" sign="-" id="871" targPad="-33" />
      <link label="" src="98" targ="180" sign="+" id="3682" targPad="-21" />
      <link label="" src="98" targ="184" sign="-" id="3514" targPad="-23" />
      <link label="" src="98" targ="186" sign="-" id="3605" targPad="-11" />
      <link label="" src="98" targ="188" sign="+" id="2326" targPad="-40" />
      <link label="" src="98" targ="189" sign="+" id="458" targPad="-38" />
      <link label="" src="98" targ="193" sign="+" id="3133" targPad="-11" />
      <link label="" src="98" targ="199" sign="-" id="4181" targPad="-50" />
      <link label="" src="98" targ="20" sign="+" id="577" targPad="-25" />
      <link label="" src="98" targ="202" sign="+" id="941" targPad="-31" />
      <link label="" src="98" targ="206" sign="+" id="954" targPad="-29" />
      <link label="" src="98" targ="21" sign="-" id="2276" targPad="-19" />
      <link label="" src="98" targ="212" sign="-" id="3433" targPad="-35" />
      <link label="" src="98" targ="217" sign="+" id="1551" targPad="-27" />
      <link label="" src="98" targ="218" sign="-" id="3954" targPad="-30" />
      <link label="" src="98" targ="222" sign="-" id="762" targPad="-39" />
      <link label="" src="98" targ="224" sign="+" id="3383" targPad="-32" />
      <link label="" src="98" targ="23" sign="+" id="4926" targPad="-21" />
      <link label="" src="98" targ="230" sign="+" id="961" targPad="-31" />
      <link label="" src="98" targ="238" sign="-" id="2477" targPad="-31" />
      <link label="" src="98" targ="24" sign="+" id="3561" targPad="-20" />
      <link label="" src="98" targ="243" sign="+" id="1494" targPad="-38" />
      <link label="" src="98" targ="247" sign="-" id="4956" targPad="-39" />
      <link label="" src="98" targ="250" sign="-" id="2261" targPad="-38" />
      <link label="" src="98" targ="254" sign="+" id="4316" targPad="-37" />
      <link label="" src="98" targ="256" sign="-" id="3522" targPad="-23" />
      <link label="" src="98" targ="26" sign="+" id="4934" targPad="-32" />
      <link label="" src="98" targ="264" sign="-" id="3878" targPad="-20" />
      <link label="" src="98" targ="269" sign="+" id="730" targPad="-29" />
      <link label="" src="98" targ="271" sign="+" id="729" targPad="-28" />
      <link label="" src="98" targ="273" sign="+" id="5481" targPad="-67" />
      <link label="" src="98" targ="275" sign="+" id="276" targPad="-43" />
      <link label="" src="98" targ="278" sign="-" id="2922" targPad="-33" />
      <link label="" src="98" targ="28" sign="+" id="4931" targPad="-22" />
      <link label="" src="98" targ="286" sign="+" id="5395" targPad="-25" />
      <link label="" src="98" targ="287" sign="-" id="1794" targPad="-15" />
      <link label="" src="98" targ="3" sign="+" id="2178" targPad="-35" />
      <link label="" src="98" targ="30" sign="+" id="106" targPad="-30" />
      <link label="" src="98" targ="303" sign="+" id="5307" targPad="-19" />
      <link label="" src="98" targ="32" sign="+" id="121" targPad="-33" />
      <link label="" src="98" targ="321" sign="+" id="3279" targPad="-21" />
      <link label="" src="98" targ="326" sign="+" id="5027" targPad="-35" />
      <link label="" src="98" targ="33" sign="-" id="1204" targPad="-48" />
      <link label="" src="98" targ="330" sign="+" id="1398" targPad="-31" />
      <link label="" src="98" targ="334" sign="-" id="2011" targPad="-33" />
      <link label="" src="98" targ="336" sign="+" id="2098" targPad="-30" />
      <link label="" src="98" targ="342" sign="+" id="2043" targPad="-26" />
      <link label="" src="98" targ="347" sign="+" id="2645" targPad="-32" />
      <link label="" src="98" targ="35" sign="-" id="2519" targPad="-62" />
      <link label="" src="98" targ="35" sign="+" id="2520" targPad="-61" />
      <link label="" src="98" targ="352" sign="-" id="3571" targPad="-29" />
      <link label="" src="98" targ="363" sign="+" id="974" targPad="-12" />
      <link label="" src="98" targ="365" sign="-" id="4735" targPad="-27" />
      <link label="" src="98" targ="382" sign="+" id="3614" targPad="-31" />
      <link label="" src="98" targ="4" sign="+" id="865" targPad="-27" />
      <link label="" src="98" targ="409" sign="-" id="923" targPad="-27" />
      <link label="" src="98" targ="41" sign="+" id="5599" targPad="-25" />
      <link label="" src="98" targ="413" sign="+" id="1222" targPad="-1" />
      <link label="" src="98" targ="425" sign="+" id="2650" targPad="-29" />
      <link label="" src="98" targ="441" sign="+" id="5256" targPad="-28" />
      <link label="" src="98" targ="456" sign="-" id="4447" targPad="-36" />
      <link label="" src="98" targ="46" sign="+" id="3317" targPad="-26" />
      <link label="" src="98" targ="461" sign="-" id="4754" targPad="-46" />
      <link label="" src="98" targ="461" sign="+" id="4755" targPad="-45" />
      <link label="" src="98" targ="463" sign="-" id="1026" targPad="-47" />
      <link label="" src="98" targ="47" sign="+" id="3782" targPad="-24" />
      <link label="" src="98" targ="473" sign="-" id="5021" targPad="-30" />
      <link label="" src="98" targ="486" sign="+" id="4073" targPad="-12" />
      <link label="" src="98" targ="49" sign="+" id="3774" targPad="-30" />
      <link label="" src="98" targ="51" sign="+" id="2127" targPad="-33" />
      <link label="" src="98" targ="514" sign="+" id="5140" targPad="-30" />
      <link label="" src="98" targ="53" sign="+" id="3321" targPad="-28" />
      <link label="" src="98" targ="535" sign="+" id="2907" targPad="-32" />
      <link label="" src="98" targ="54" sign="-" id="3842" targPad="-36" />
      <link label="" src="98" targ="548" sign="+" id="2814" targPad="-15" />
      <link label="" src="98" targ="552" sign="-" id="1432" targPad="-26" />
      <link label="" src="98" targ="56" sign="+" id="766" targPad="-23" />
      <link label="" src="98" targ="564" sign="+" id="1615" targPad="-36" />
      <link label="" src="98" targ="568" sign="+" id="4493" targPad="-25" />
      <link label="" src="98" targ="57" sign="+" id="2035" targPad="-21" />
      <link label="" src="98" targ="585" sign="+" id="4776" targPad="-19" />
      <link label="" src="98" targ="59" sign="+" id="5703" targPad="-19" />
      <link label="" src="98" targ="591" sign="-" id="3172" targPad="-22" />
      <link label="" src="98" targ="6" sign="+" id="4897" targPad="-11" />
      <link label="" src="98" targ="60" sign="+" id="2788" targPad="-24" />
      <link label="" src="98" targ="606" sign="-" id="2478" targPad="-31" />
      <link label="" src="98" targ="622" sign="+" id="5428" targPad="-25" />
      <link label="" src="98" targ="644" sign="-" id="829" targPad="-26" />
      <link label="" src="98" targ="65" sign="+" id="2935" targPad="-36" />
      <link label="" src="98" targ="68" sign="+" id="2928" targPad="-26" />
      <link label="" src="98" targ="693" sign="+" id="4989" targPad="-24" />
      <link label="" src="98" targ="695" sign="-" id="1630" targPad="-46" />
      <link label="" src="98" targ="7" sign="+" id="4003" targPad="-28" />
      <link label="" src="98" targ="71" sign="+" id="4631" targPad="-32" />
      <link label="" src="98" targ="72" sign="+" id="2499" targPad="-27" />
      <link label="" src="98" targ="74" sign="+" id="563" targPad="-23" />
      <link label="" src="98" targ="764" sign="-" id="5691" targPad="-9" />
      <link label="" src="98" targ="78" sign="+" id="688" targPad="-32" />
      <link label="" src="98" targ="794" sign="+" id="4008" targPad="-10" />
      <link label="" src="98" targ="81" sign="+" id="5086" targPad="-33" />
      <link label="" src="98" targ="815" sign="+" id="4730" targPad="-28" />
      <link label="" src="98" targ="85" sign="+" id="5084" targPad="-35" />
      <link label="" src="98" targ="87" sign="+" id="2902" targPad="-27" />
      <link label="" src="98" targ="9" sign="+" id="100" targPad="-39" />
      <link label="" src="98" targ="90" sign="+" id="2795" targPad="-29" />
      <link label="" src="98" targ="909" sign="+" id="1791" targPad="-10" />
      <link label="" src="98" targ="918" sign="-" id="4647" targPad="-17" />
      <link label="" src="98" targ="929" sign="+" id="4189" targPad="-13" />
      <link label="" src="98" targ="94" sign="-" id="1284" targPad="-39" />
      <link label="" src="98" targ="98" sign="+" id="3057" targPad="5" />
    </links>
    <netOverlays>
    </netOverlays>
    <notes>
    </notes>
  </genome>
  <genomeInstances>
    <genomeInstance name="NI Model" id="bioTapC" >
      <longName />
      <description />
      <nodeInstances>
        <geneInstances>
          <geneInstance ref="0" instance="0" />
          <geneInstance ref="102" instance="0" />
          <geneInstance ref="103" instance="0" />
          <geneInstance ref="1047" instance="0" />
          <geneInstance ref="107" instance="0" />
          <geneInstance ref="10" instance="0" />
          <geneInstance ref="1152" instance="0" />
          <geneInstance ref="116" instance="0" />
          <geneInstance ref="118" instance="0" />
          <geneInstance ref="1190" instance="0" />
          <geneInstance ref="123" instance="0" />
          <geneInstance ref="124" instance="0" />
          <geneInstance ref="1276" instance="0" />
          <geneInstance ref="128" instance="0" />
          <geneInstance ref="12" instance="0" />
          <geneInstance ref="130" instance="0" />
          <geneInstance ref="132" instance="0" />
          <geneInstance ref="134" instance="0" />
          <geneInstance ref="1369" instance="0" />
          <geneInstance ref="1371" instance="0" />
          <geneInstance ref="1381" instance="0" />
          <geneInstance ref="138" instance="0" />
          <geneInstance ref="140" instance="0" />
          <geneInstance ref="142" instance="0" />
          <geneInstance ref="146" instance="0" />
          <geneInstance ref="148" instance="0" />
          <geneInstance ref="14" instance="0" />
          <geneInstance ref="150" instance="0" />
          <geneInstance ref="152" instance="0" />
          <geneInstance ref="154" instance="0" />
          <geneInstance ref="156" instance="0" />
          <geneInstance ref="15" instance="0" />
          <geneInstance ref="161" instance="0" />
          <geneInstance ref="163" instance="0" />
          <geneInstance ref="167" instance="0" />
          <geneInstance ref="169" instance="0" />
          <geneInstance ref="171" instance="0" />
          <geneInstance ref="172" instance="0" />
          <geneInstance ref="174" instance="0" />
          <geneInstance ref="177" instance="0" />
          <geneInstance ref="17" instance="0" />
          <geneInstance ref="180" instance="0" />
          <geneInstance ref="184" instance="0" />
          <geneInstance ref="186" instance="0" />
          <geneInstance ref="188" instance="0" />
          <geneInstance ref="189" instance="0" />
          <geneInstance ref="18" instance="0" />
          <geneInstance ref="192" instance="0" />
          <geneInstance ref="193" instance="0" />
          <geneInstance ref="199" instance="0" />
          <geneInstance ref="1" instance="0" />
          <geneInstance ref="202" instance="0" />
          <geneInstance ref="206" instance="0" />
          <geneInstance ref="20" instance="0" />
          <geneInstance ref="210" instance="0" />
          <geneInstance ref="212" instance="0" />
          <geneInstance ref="217" instance="0" />
          <geneInstance ref="218" instance="0" />
          <geneInstance ref="21" instance="0" />
          <geneInstance ref="222" instance="0" />
          <geneInstance ref="224" instance="0" />
          <geneInstance ref="228" instance="0" />
          <geneInstance ref="230" instance="0" />
          <geneInstance ref="238" instance="0" />
          <geneInstance ref="23" instance="0" />
          <geneInstance ref="243" instance="0" />
          <geneInstance ref="247" instance="0" />
          <geneInstance ref="24" instance="0" />
          <geneInstance ref="250" instance="0" />
          <geneInstance ref="254" instance="0" />
          <geneInstance ref="256" instance="0" />
          <geneInstance ref="264" instance="0" />
          <geneInstance ref="269" instance="0" />
          <geneInstance ref="26" instance="0" />
          <geneInstance ref="271" instance="0" />
          <geneInstance ref="273" instance="0" />
          <geneInstance ref="275" instance="0" />
          <geneInstance ref="278" instance="0" />
          <geneInstance ref="286" instance="0" />
          <geneInstance ref="287" instance="0" />
          <geneInstance ref="28" instance="0" />
          <geneInstance ref="303" instance="0" />
          <geneInstance ref="307" instance="0" />
          <geneInstance ref="30" instance="0" />
          <geneInstance ref="312" instance="0" />
          <geneInstance ref="316" instance="0" />
          <geneInstance ref="319" instance="0" />
          <geneInstance ref="321" instance="0" />
          <geneInstance ref="323" instance="0" />
          <geneInstance ref="326" instance="0" />
          <geneInstance ref="32" instance="0" />
          <geneInstance ref="330" instance="0" />
          <geneInstance ref="332" instance="0" />
          <geneInstance ref="334" instance="0" />
          <geneInstance ref="336" instance="0" />
          <geneInstance ref="33" instance="0" />
          <geneInstance ref="342" instance="0" />
          <geneInstance ref="347" instance="0" />
          <geneInstance ref="352" instance="0" />
          <geneInstance ref="35" instance="0" />
          <geneInstance ref="361" instance="0" />
          <geneInstance ref="363" instance="0" />
          <geneInstance ref="365" instance="0" />
          <geneInstance ref="368" instance="0" />
          <geneInstance ref="382" instance="0" />
          <geneInstance ref="38" instance="0" />
          <geneInstance ref="397" instance="0" />
          <geneInstance ref="3" instance="0" />
          <geneInstance ref="409" instance="0" />
          <geneInstance ref="413" instance="0" />
          <geneInstance ref="417" instance="0" />
          <geneInstance ref="41" instance="0" />
          <geneInstance ref="425" instance="0" />
          <geneInstance ref="42" instance="0" />
          <geneInstance ref="441" instance="0" />
          <geneInstance ref="443" instance="0" />
          <geneInstance ref="456" instance="0" />
          <geneInstance ref="461" instance="0" />
          <geneInstance ref="463" instance="0" />
          <geneInstance ref="46" instance="0" />
          <geneInstance ref="473" instance="0" />
          <geneInstance ref="47" instance="0" />
          <geneInstance ref="486" instance="0" />
          <geneInstance ref="49" instance="0" />
          <geneInstance ref="4" instance="0" />
          <geneInstance ref="514" instance="0" />
          <geneInstance ref="51" instance="0" />
          <geneInstance ref="535" instance="0" />
          <geneInstance ref="53" instance="0" />
          <geneInstance ref="548" instance="0" />
          <geneInstance ref="54" instance="0" />
          <geneInstance ref="552" instance="0" />
          <geneInstance ref="564" instance="0" />
          <geneInstance ref="568" instance="0" />
          <geneInstance ref="56" instance="0" />
          <geneInstance ref="575" instance="0" />
          <geneInstance ref="57" instance="0" />
          <geneInstance ref="585" instance="0" />
          <geneInstance ref="591" instance="0" />
          <geneInstance ref="597" instance="0" />
          <geneInstance ref="59" instance="0" />
          <geneInstance ref="606" instance="0" />
          <geneInstance ref="60" instance="0" />
          <geneInstance ref="622" instance="0" />
          <geneInstance ref="62" instance="0" />
          <geneInstance ref="635" instance="0" />
          <geneInstance ref="644" instance="0" />
          <geneInstance ref="65" instance="0" />
          <geneInstance ref="68" instance="0" />
          <geneInstance ref="693" instance="0" />
          <geneInstance ref="695" instance="0" />
          <geneInstance ref="6" instance="0" />
          <geneInstance ref="714" instance="0" />
          <geneInstance ref="71" instance="0" />
          <geneInstance ref="72" instance="0" />
          <geneInstance ref="741" instance="0" />
          <geneInstance ref="74" instance="0" />
          <geneInstance ref="764" instance="0" />
          <geneInstance ref="77" instance="0" />
          <geneInstance ref="78" instance="0" />
          <geneInstance ref="794" instance="0" />
          <geneInstance ref="7" instance="0" />
          <geneInstance ref="815" instance="0" />
          <geneInstance ref="81" instance="0" />
          <geneInstance ref="83" instance="0" />
          <geneInstance ref="85" instance="0" />
          <geneInstance ref="87" instance="0" />
          <geneInstance ref="909" instance="0" />
          <geneInstance ref="90" instance="0" />
          <geneInstance ref="918" instance="0" />
          <geneInstance ref="929" instance="0" />
          <geneInstance ref="94" instance="0" />
          <geneInstance ref="968" instance="0" />
          <geneInstance ref="98" instance="0" />
          <geneInstance ref="9" instance="0" />
        </geneInstances>
      </nodeInstances>
      <linkInstances>
        <linkInstance src="0:0" targ="1047:0" ref="2525" targPad="-7" launchPad="0" instance="0" />
        <linkInstance src="0:0" targ="10:0" ref="2712" targPad="-9" launchPad="0" instance="0" />
        <linkInstance src="0:0" targ="1152:0" ref="5090" targPad="-8" launchPad="0" instance="0" />
        <linkInstance src="0:0" targ="118:0" ref="4261" targPad="-15" launchPad="0" instance="0" />
        <linkInstance src="0:0" targ="123:0" ref="3988" targPad="-17" launchPad="0" instance="0" />
        <linkInstance src="0:0" targ="124:0" ref="1009" targPad="-29" launchPad="0" instance="0" />
        <linkInstance src="0:0" targ="1276:0" ref="2958" targPad="-10" launchPad="0" instance="0" />
        <linkInstance src="0:0" targ="128:0" ref="4724" targPad="-9" launchPad="0" instance="0" />
        <linkInstance src="0:0" targ="12:0" ref="2839" targPad="-12" launchPad="0" instance="0" />
        <linkInstance src="0:0" targ="130:0" ref="5387" targPad="-10" launchPad="0" instance="0" />
        <linkInstance src="0:0" targ="134:0" ref="2359" targPad="-24" launchPad="0" instance="0" />
        <linkInstance src="0:0" targ="138:0" ref="2350" targPad="-23" launchPad="0" instance="0" />
        <linkInstance src="0:0" targ="146:0" ref="5324" targPad="-8" launchPad="0" instance="0" />
        <linkInstance src="0:0" targ="148:0" ref="5102" targPad="-13" launchPad="0" instance="0" />
        <linkInstance src="0:0" targ="14:0" ref="419" targPad="-13" launchPad="0" instance="0" />
        <linkInstance src="0:0" targ="150:0" ref="2145" targPad="-7" launchPad="0" instance="0" />
        <linkInstance src="0:0" targ="152:0" ref="5222" targPad="-10" launchPad="0" instance="0" />
        <linkInstance src="0:0" targ="154:0" ref="176" targPad="-7" launchPad="0" instance="0" />
        <linkInstance src="0:0" targ="15:0" ref="3254" targPad="-3" launchPad="0" instance="0" />
        <linkInstance src="0:0" targ="161:0" ref="1018" targPad="-10" launchPad="0" instance="0" />
        <linkInstance src="0:0" targ="163:0" ref="1015" targPad="-8" launchPad="0" instance="0" />
        <linkInstance src="0:0" targ="169:0" ref="4870" targPad="-5" launchPad="0" instance="0" />
        <linkInstance src="0:0" targ="171:0" ref="4725" targPad="-1" launchPad="0" instance="0" />
        <linkInstance src="0:0" targ="174:0" ref="4234" targPad="-30" launchPad="0" instance="0" />
        <linkInstance src="0:0" targ="17:0" ref="5159" targPad="-13" launchPad="0" instance="0" />
        <linkInstance src="0:0" targ="188:0" ref="4991" targPad="-16" launchPad="0" instance="0" />
        <linkInstance src="0:0" targ="189:0" ref="1169" targPad="-15" launchPad="0" instance="0" />
        <linkInstance src="0:0" targ="18:0" ref="2482" targPad="-11" launchPad="0" instance="0" />
        <linkInstance src="0:0" targ="199:0" ref="3201" targPad="-29" launchPad="0" instance="0" />
        <linkInstance src="0:0" targ="1:0" ref="2" targPad="-14" launchPad="0" instance="0" />
        <linkInstance src="0:0" targ="202:0" ref="2837" targPad="-10" launchPad="0" instance="0" />
        <linkInstance src="0:0" targ="206:0" ref="4871" targPad="-11" launchPad="0" instance="0" />
        <linkInstance src="0:0" targ="20:0" ref="1287" targPad="-10" launchPad="0" instance="0" />
        <linkInstance src="0:0" targ="212:0" ref="5475" targPad="-15" launchPad="0" instance="0" />
        <linkInstance src="0:0" targ="217:0" ref="3054" targPad="-9" launchPad="0" instance="0" />
        <linkInstance src="0:0" targ="218:0" ref="3547" targPad="-10" launchPad="0" instance="0" />
        <linkInstance src="0:0" targ="222:0" ref="861" targPad="-19" launchPad="0" instance="0" />
        <linkInstance src="0:0" targ="224:0" ref="4093" targPad="-12" launchPad="0" instance="0" />
        <linkInstance src="0:0" targ="228:0" ref="5464" targPad="-5" launchPad="0" instance="0" />
        <linkInstance src="0:0" targ="230:0" ref="2809" targPad="-12" launchPad="0" instance="0" />
        <linkInstance src="0:0" targ="238:0" ref="3565" targPad="-14" launchPad="0" instance="0" />
        <linkInstance src="0:0" targ="23:0" ref="5079" targPad="-10" launchPad="0" instance="0" />
        <linkInstance src="0:0" targ="243:0" ref="3074" targPad="-14" launchPad="0" instance="0" />
        <linkInstance src="0:0" targ="247:0" ref="5089" targPad="-19" launchPad="0" instance="0" />
        <linkInstance src="0:0" targ="24:0" ref="5325" targPad="-7" launchPad="0" instance="0" />
        <linkInstance src="0:0" targ="250:0" ref="885" targPad="-15" launchPad="0" instance="0" />
        <linkInstance src="0:0" targ="254:0" ref="3120" targPad="-13" launchPad="0" instance="0" />
        <linkInstance src="0:0" targ="256:0" ref="4005" targPad="-7" launchPad="0" instance="0" />
        <linkInstance src="0:0" targ="269:0" ref="906" targPad="-9" launchPad="0" instance="0" />
        <linkInstance src="0:0" targ="26:0" ref="5077" targPad="-11" launchPad="0" instance="0" />
        <linkInstance src="0:0" targ="271:0" ref="903" targPad="-10" launchPad="0" instance="0" />
        <linkInstance src="0:0" targ="273:0" ref="274" targPad="-44" launchPad="0" instance="0" />
        <linkInstance src="0:0" targ="275:0" ref="2239" targPad="-18" launchPad="0" instance="0" />
        <linkInstance src="0:0" targ="286:0" ref="550" targPad="-11" launchPad="0" instance="0" />
        <linkInstance src="0:0" targ="303:0" ref="1968" targPad="-5" launchPad="0" instance="0" />
        <linkInstance src="0:0" targ="30:0" ref="2844" targPad="-11" launchPad="0" instance="0" />
        <linkInstance src="0:0" targ="321:0" ref="2833" targPad="-5" launchPad="0" instance="0" />
        <linkInstance src="0:0" targ="326:0" ref="1020" targPad="-13" launchPad="0" instance="0" />
        <linkInstance src="0:0" targ="32:0" ref="2162" targPad="-13" launchPad="0" instance="0" />
        <linkInstance src="0:0" targ="336:0" ref="4001" targPad="-11" launchPad="0" instance="0" />
        <linkInstance src="0:0" targ="33:0" ref="1951" targPad="-24" launchPad="0" instance="0" />
        <linkInstance src="0:0" targ="342:0" ref="3876" targPad="-7" launchPad="0" instance="0" />
        <linkInstance src="0:0" targ="347:0" ref="1445" targPad="-12" launchPad="0" instance="0" />
        <linkInstance src="0:0" targ="35:0" ref="3648" targPad="-28" launchPad="0" instance="0" />
        <linkInstance src="0:0" targ="35:0" ref="3649" targPad="-27" launchPad="0" instance="0" />
        <linkInstance src="0:0" targ="382:0" ref="3820" targPad="-12" launchPad="0" instance="0" />
        <linkInstance src="0:0" targ="3:0" ref="5238" targPad="-14" launchPad="0" instance="0" />
        <linkInstance src="0:0" targ="41:0" ref="372" targPad="-10" launchPad="0" instance="0" />
        <linkInstance src="0:0" targ="425:0" ref="1442" targPad="-12" launchPad="0" instance="0" />
        <linkInstance src="0:0" targ="441:0" ref="782" targPad="-9" launchPad="0" instance="0" />
        <linkInstance src="0:0" targ="456:0" ref="457" targPad="-17" launchPad="0" instance="0" />
        <linkInstance src="0:0" targ="461:0" ref="820" targPad="-21" launchPad="0" instance="0" />
        <linkInstance src="0:0" targ="46:0" ref="4062" targPad="-10" launchPad="0" instance="0" />
        <linkInstance src="0:0" targ="473:0" ref="890" targPad="-14" launchPad="0" instance="0" />
        <linkInstance src="0:0" targ="47:0" ref="2112" targPad="-8" launchPad="0" instance="0" />
        <linkInstance src="0:0" targ="49:0" ref="4847" targPad="-12" launchPad="0" instance="0" />
        <linkInstance src="0:0" targ="4:0" ref="2238" targPad="-10" launchPad="0" instance="0" />
        <linkInstance src="0:0" targ="514:0" ref="703" targPad="-11" launchPad="0" instance="0" />
        <linkInstance src="0:0" targ="51:0" ref="5164" targPad="-12" launchPad="0" instance="0" />
        <linkInstance src="0:0" targ="535:0" ref="1624" targPad="-13" launchPad="0" instance="0" />
        <linkInstance src="0:0" targ="564:0" ref="2912" targPad="-12" launchPad="0" instance="0" />
        <linkInstance src="0:0" targ="56:0" ref="870" targPad="-8" launchPad="0" instance="0" />
        <linkInstance src="0:0" targ="606:0" ref="3566" targPad="-19" launchPad="0" instance="0" />
        <linkInstance src="0:0" targ="622:0" ref="1906" targPad="-7" launchPad="0" instance="0" />
        <linkInstance src="0:0" targ="644:0" ref="1861" targPad="-11" launchPad="0" instance="0" />
        <linkInstance src="0:0" targ="65:0" ref="3118" targPad="-18" launchPad="0" instance="0" />
        <linkInstance src="0:0" targ="68:0" ref="3117" targPad="-8" launchPad="0" instance="0" />
        <linkInstance src="0:0" targ="693:0" ref="694" targPad="-11" launchPad="0" instance="0" />
        <linkInstance src="0:0" targ="695:0" ref="1732" targPad="-17" launchPad="0" instance="0" />
        <linkInstance src="0:0" targ="71:0" ref="1227" targPad="-13" launchPad="0" instance="0" />
        <linkInstance src="0:0" targ="72:0" ref="3669" targPad="-8" launchPad="0" instance="0" />
        <linkInstance src="0:0" targ="74:0" ref="2609" targPad="-7" launchPad="0" instance="0" />
        <linkInstance src="0:0" targ="78:0" ref="5003" targPad="-16" launchPad="0" instance="0" />
        <linkInstance src="0:0" targ="815:0" ref="2777" targPad="-10" launchPad="0" instance="0" />
        <linkInstance src="0:0" targ="81:0" ref="987" targPad="-14" launchPad="0" instance="0" />
        <linkInstance src="0:0" targ="83:0" ref="4383" targPad="-9" launchPad="0" instance="0" />
        <linkInstance src="0:0" targ="85:0" ref="989" targPad="-14" launchPad="0" instance="0" />
        <linkInstance src="0:0" targ="87:0" ref="4371" targPad="-7" launchPad="0" instance="0" />
        <linkInstance src="0:0" targ="90:0" ref="3923" targPad="-12" launchPad="0" instance="0" />
        <linkInstance src="0:0" targ="918:0" ref="2892" targPad="-7" launchPad="0" instance="0" />
        <linkInstance src="0:0" targ="94:0" ref="2020" targPad="-21" launchPad="0" instance="0" />
        <linkInstance src="0:0" targ="98:0" ref="4084" targPad="-12" launchPad="0" instance="0" />
        <linkInstance src="0:0" targ="9:0" ref="2840" targPad="-17" launchPad="0" instance="0" />
        <linkInstance src="102:0" targ="102:0" ref="3645" targPad="5" launchPad="0" instance="0" />
        <linkInstance src="102:0" targ="103:0" ref="104" targPad="4" launchPad="0" instance="0" />
        <linkInstance src="102:0" targ="107:0" ref="4757" targPad="4" launchPad="0" instance="0" />
        <linkInstance src="102:0" targ="116:0" ref="1092" targPad="5" launchPad="0" instance="0" />
        <linkInstance src="102:0" targ="118:0" ref="3344" targPad="4" launchPad="0" instance="0" />
        <linkInstance src="102:0" targ="1190:0" ref="1755" targPad="5" launchPad="0" instance="0" />
        <linkInstance src="102:0" targ="123:0" ref="4273" targPad="5" launchPad="0" instance="0" />
        <linkInstance src="102:0" targ="124:0" ref="980" targPad="5" launchPad="0" instance="0" />
        <linkInstance src="102:0" targ="12:0" ref="2819" targPad="4" launchPad="0" instance="0" />
        <linkInstance src="102:0" targ="134:0" ref="1273" targPad="4" launchPad="0" instance="0" />
        <linkInstance src="102:0" targ="1381:0" ref="1382" targPad="5" launchPad="0" instance="0" />
        <linkInstance src="102:0" targ="138:0" ref="1271" targPad="4" launchPad="0" instance="0" />
        <linkInstance src="102:0" targ="140:0" ref="1609" targPad="5" launchPad="0" instance="0" />
        <linkInstance src="102:0" targ="148:0" ref="5321" targPad="5" launchPad="0" instance="0" />
        <linkInstance src="102:0" targ="14:0" ref="799" targPad="4" launchPad="0" instance="0" />
        <linkInstance src="102:0" targ="156:0" ref="3857" targPad="5" launchPad="0" instance="0" />
        <linkInstance src="102:0" targ="167:0" ref="2291" targPad="5" launchPad="0" instance="0" />
        <linkInstance src="102:0" targ="174:0" ref="1897" targPad="4" launchPad="0" instance="0" />
        <linkInstance src="102:0" targ="188:0" ref="5302" targPad="4" launchPad="0" instance="0" />
        <linkInstance src="102:0" targ="189:0" ref="1566" targPad="4" launchPad="0" instance="0" />
        <linkInstance src="102:0" targ="193:0" ref="5559" targPad="5" launchPad="0" instance="0" />
        <linkInstance src="102:0" targ="199:0" ref="3191" targPad="4" launchPad="0" instance="0" />
        <linkInstance src="102:0" targ="1:0" ref="504" targPad="5" launchPad="0" instance="0" />
        <linkInstance src="102:0" targ="212:0" ref="5503" targPad="5" launchPad="0" instance="0" />
        <linkInstance src="102:0" targ="222:0" ref="2713" targPad="5" launchPad="0" instance="0" />
        <linkInstance src="102:0" targ="224:0" ref="4364" targPad="5" launchPad="0" instance="0" />
        <linkInstance src="102:0" targ="23:0" ref="1292" targPad="4" launchPad="0" instance="0" />
        <linkInstance src="102:0" targ="243:0" ref="1977" targPad="4" launchPad="0" instance="0" />
        <linkInstance src="102:0" targ="247:0" ref="1306" targPad="4" launchPad="0" instance="0" />
        <linkInstance src="102:0" targ="250:0" ref="477" targPad="5" launchPad="0" instance="0" />
        <linkInstance src="102:0" targ="254:0" ref="3438" targPad="5" launchPad="0" instance="0" />
        <linkInstance src="102:0" targ="273:0" ref="294" targPad="5" launchPad="0" instance="0" />
        <linkInstance src="102:0" targ="275:0" ref="1770" targPad="5" launchPad="0" instance="0" />
        <linkInstance src="102:0" targ="28:0" ref="1303" targPad="4" launchPad="0" instance="0" />
        <linkInstance src="102:0" targ="307:0" ref="2676" targPad="4" launchPad="0" instance="0" />
        <linkInstance src="102:0" targ="312:0" ref="3149" targPad="4" launchPad="0" instance="0" />
        <linkInstance src="102:0" targ="316:0" ref="2737" targPad="4" launchPad="0" instance="0" />
        <linkInstance src="102:0" targ="319:0" ref="2738" targPad="5" launchPad="0" instance="0" />
        <linkInstance src="102:0" targ="323:0" ref="2782" targPad="5" launchPad="0" instance="0" />
        <linkInstance src="102:0" targ="326:0" ref="993" targPad="5" launchPad="0" instance="0" />
        <linkInstance src="102:0" targ="330:0" ref="3557" targPad="5" launchPad="0" instance="0" />
        <linkInstance src="102:0" targ="33:0" ref="2298" targPad="4" launchPad="0" instance="0" />
        <linkInstance src="102:0" targ="347:0" ref="1341" targPad="5" launchPad="0" instance="0" />
        <linkInstance src="102:0" targ="35:0" ref="5367" targPad="5" launchPad="0" instance="0" />
        <linkInstance src="102:0" targ="361:0" ref="396" targPad="5" launchPad="0" instance="0" />
        <linkInstance src="102:0" targ="365:0" ref="841" targPad="5" launchPad="0" instance="0" />
        <linkInstance src="102:0" targ="3:0" ref="5264" targPad="4" launchPad="0" instance="0" />
        <linkInstance src="102:0" targ="409:0" ref="1210" targPad="5" launchPad="0" instance="0" />
        <linkInstance src="102:0" targ="417:0" ref="3570" targPad="5" launchPad="0" instance="0" />
        <linkInstance src="102:0" targ="425:0" ref="1342" targPad="5" launchPad="0" instance="0" />
        <linkInstance src="102:0" targ="463:0" ref="749" targPad="5" launchPad="0" instance="0" />
        <linkInstance src="102:0" targ="473:0" ref="474" targPad="5" launchPad="0" instance="0" />
        <linkInstance src="102:0" targ="47:0" ref="2849" targPad="5" launchPad="0" instance="0" />
        <linkInstance src="102:0" targ="49:0" ref="4872" targPad="5" launchPad="0" instance="0" />
        <linkInstance src="102:0" targ="535:0" ref="4719" targPad="5" launchPad="0" instance="0" />
        <linkInstance src="102:0" targ="53:0" ref="5737" targPad="4" launchPad="0" instance="0" />
        <linkInstance src="102:0" targ="54:0" ref="1177" targPad="4" launchPad="0" instance="0" />
        <linkInstance src="102:0" targ="552:0" ref="2250" targPad="5" launchPad="0" instance="0" />
        <linkInstance src="102:0" targ="564:0" ref="2007" targPad="5" launchPad="0" instance="0" />
        <linkInstance src="102:0" targ="635:0" ref="1778" targPad="5" launchPad="0" instance="0" />
        <linkInstance src="102:0" targ="65:0" ref="3105" targPad="4" launchPad="0" instance="0" />
        <linkInstance src="102:0" targ="695:0" ref="1765" targPad="5" launchPad="0" instance="0" />
        <linkInstance src="102:0" targ="77:0" ref="4032" targPad="4" launchPad="0" instance="0" />
        <linkInstance src="102:0" targ="78:0" ref="5299" targPad="5" launchPad="0" instance="0" />
        <linkInstance src="102:0" targ="7:0" ref="3875" targPad="5" launchPad="0" instance="0" />
        <linkInstance src="102:0" targ="85:0" ref="927" targPad="4" launchPad="0" instance="0" />
        <linkInstance src="102:0" targ="90:0" ref="3904" targPad="5" launchPad="0" instance="0" />
        <linkInstance src="102:0" targ="94:0" ref="2045" targPad="4" launchPad="0" instance="0" />
        <linkInstance src="102:0" targ="9:0" ref="2821" targPad="4" launchPad="0" instance="0" />
        <linkInstance src="103:0" targ="102:0" ref="105" targPad="0" launchPad="0" instance="0" />
        <linkInstance src="103:0" targ="103:0" ref="5756" targPad="5" launchPad="0" instance="0" />
        <linkInstance src="103:0" targ="1047:0" ref="5232" targPad="-1" launchPad="0" instance="0" />
        <linkInstance src="103:0" targ="107:0" ref="1689" targPad="-3" launchPad="0" instance="0" />
        <linkInstance src="103:0" targ="10:0" ref="4607" targPad="0" launchPad="0" instance="0" />
        <linkInstance src="103:0" targ="1152:0" ref="2309" targPad="0" launchPad="0" instance="0" />
        <linkInstance src="103:0" targ="116:0" ref="3902" targPad="-1" launchPad="0" instance="0" />
        <linkInstance src="103:0" targ="118:0" ref="1363" targPad="-3" launchPad="0" instance="0" />
        <linkInstance src="103:0" targ="1190:0" ref="4585" targPad="0" launchPad="0" instance="0" />
        <linkInstance src="103:0" targ="123:0" ref="1071" targPad="-8" launchPad="0" instance="0" />
        <linkInstance src="103:0" targ="124:0" ref="3725" targPad="-20" launchPad="0" instance="0" />
        <linkInstance src="103:0" targ="1276:0" ref="5746" targPad="-1" launchPad="0" instance="0" />
        <linkInstance src="103:0" targ="128:0" ref="1888" targPad="0" launchPad="0" instance="0" />
        <linkInstance src="103:0" targ="12:0" ref="5361" targPad="-3" launchPad="0" instance="0" />
        <linkInstance src="103:0" targ="130:0" ref="2682" targPad="-2" launchPad="0" instance="0" />
        <linkInstance src="103:0" targ="132:0" ref="2599" targPad="3" launchPad="0" instance="0" />
        <linkInstance src="103:0" targ="134:0" ref="5173" targPad="-10" launchPad="0" instance="0" />
        <linkInstance src="103:0" targ="134:0" ref="5175" targPad="-9" launchPad="0" instance="0" />
        <linkInstance src="103:0" targ="1371:0" ref="5735" targPad="2" launchPad="0" instance="0" />
        <linkInstance src="103:0" targ="138:0" ref="5172" targPad="-15" launchPad="0" instance="0" />
        <linkInstance src="103:0" targ="142:0" ref="624" targPad="0" launchPad="0" instance="0" />
        <linkInstance src="103:0" targ="146:0" ref="2386" targPad="1" launchPad="0" instance="0" />
        <linkInstance src="103:0" targ="148:0" ref="2069" targPad="-3" launchPad="0" instance="0" />
        <linkInstance src="103:0" targ="14:0" ref="3243" targPad="-2" launchPad="0" instance="0" />
        <linkInstance src="103:0" targ="150:0" ref="3886" targPad="1" launchPad="0" instance="0" />
        <linkInstance src="103:0" targ="152:0" ref="2488" targPad="0" launchPad="0" instance="0" />
        <linkInstance src="103:0" targ="154:0" ref="5761" targPad="-2" launchPad="0" instance="0" />
        <linkInstance src="103:0" targ="156:0" ref="1035" targPad="-4" launchPad="0" instance="0" />
        <linkInstance src="103:0" targ="15:0" ref="2829" targPad="0" launchPad="0" instance="0" />
        <linkInstance src="103:0" targ="161:0" ref="3726" targPad="-1" launchPad="0" instance="0" />
        <linkInstance src="103:0" targ="163:0" ref="3718" targPad="0" launchPad="0" instance="0" />
        <linkInstance src="103:0" targ="167:0" ref="4736" targPad="3" launchPad="0" instance="0" />
        <linkInstance src="103:0" targ="169:0" ref="2033" targPad="1" launchPad="0" instance="0" />
        <linkInstance src="103:0" targ="171:0" ref="1929" targPad="2" launchPad="0" instance="0" />
        <linkInstance src="103:0" targ="172:0" ref="1486" targPad="0" launchPad="0" instance="0" />
        <linkInstance src="103:0" targ="174:0" ref="1488" targPad="-20" launchPad="0" instance="0" />
        <linkInstance src="103:0" targ="177:0" ref="178" targPad="1" launchPad="0" instance="0" />
        <linkInstance src="103:0" targ="177:0" ref="179" targPad="2" launchPad="0" instance="0" />
        <linkInstance src="103:0" targ="17:0" ref="2617" targPad="-3" launchPad="0" instance="0" />
        <linkInstance src="103:0" targ="180:0" ref="788" targPad="-1" launchPad="0" instance="0" />
        <linkInstance src="103:0" targ="184:0" ref="839" targPad="-3" launchPad="0" instance="0" />
        <linkInstance src="103:0" targ="186:0" ref="775" targPad="1" launchPad="0" instance="0" />
        <linkInstance src="103:0" targ="188:0" ref="2014" targPad="-4" launchPad="0" instance="0" />
        <linkInstance src="103:0" targ="189:0" ref="3822" targPad="-3" launchPad="0" instance="0" />
        <linkInstance src="103:0" targ="18:0" ref="3705" targPad="-1" launchPad="0" instance="0" />
        <linkInstance src="103:0" targ="193:0" ref="2655" targPad="1" launchPad="0" instance="0" />
        <linkInstance src="103:0" targ="199:0" ref="200" targPad="-19" launchPad="0" instance="0" />
        <linkInstance src="103:0" targ="1:0" ref="3615" targPad="-3" launchPad="0" instance="0" />
        <linkInstance src="103:0" targ="202:0" ref="5516" targPad="-1" launchPad="0" instance="0" />
        <linkInstance src="103:0" targ="206:0" ref="2072" targPad="-1" launchPad="0" instance="0" />
        <linkInstance src="103:0" targ="20:0" ref="4023" targPad="-1" launchPad="0" instance="0" />
        <linkInstance src="103:0" targ="210:0" ref="1754" targPad="0" launchPad="0" instance="0" />
        <linkInstance src="103:0" targ="212:0" ref="2582" targPad="-7" launchPad="0" instance="0" />
        <linkInstance src="103:0" targ="217:0" ref="5710" targPad="-2" launchPad="0" instance="0" />
        <linkInstance src="103:0" targ="218:0" ref="285" targPad="-1" launchPad="0" instance="0" />
        <linkInstance src="103:0" targ="21:0" ref="2313" targPad="-5" launchPad="0" instance="0" />
        <linkInstance src="103:0" targ="222:0" ref="3623" targPad="-9" launchPad="0" instance="0" />
        <linkInstance src="103:0" targ="224:0" ref="1270" targPad="-2" launchPad="0" instance="0" />
        <linkInstance src="103:0" targ="228:0" ref="2583" targPad="0" launchPad="0" instance="0" />
        <linkInstance src="103:0" targ="230:0" ref="5532" targPad="-2" launchPad="0" instance="0" />
        <linkInstance src="103:0" targ="238:0" ref="618" targPad="-6" launchPad="0" instance="0" />
        <linkInstance src="103:0" targ="23:0" ref="2216" targPad="-3" launchPad="0" instance="0" />
        <linkInstance src="103:0" targ="243:0" ref="5740" targPad="-4" launchPad="0" instance="0" />
        <linkInstance src="103:0" targ="247:0" ref="2204" targPad="-9" launchPad="0" instance="0" />
        <linkInstance src="103:0" targ="24:0" ref="2402" targPad="-1" launchPad="0" instance="0" />
        <linkInstance src="103:0" targ="250:0" ref="3672" targPad="-4" launchPad="0" instance="0" />
        <linkInstance src="103:0" targ="254:0" ref="3051" targPad="-3" launchPad="0" instance="0" />
        <linkInstance src="103:0" targ="256:0" ref="1093" targPad="-1" launchPad="0" instance="0" />
        <linkInstance src="103:0" targ="264:0" ref="2111" targPad="2" launchPad="0" instance="0" />
        <linkInstance src="103:0" targ="269:0" ref="3663" targPad="-1" launchPad="0" instance="0" />
        <linkInstance src="103:0" targ="26:0" ref="2208" targPad="-4" launchPad="0" instance="0" />
        <linkInstance src="103:0" targ="271:0" ref="3661" targPad="-1" launchPad="0" instance="0" />
        <linkInstance src="103:0" targ="273:0" ref="3245" targPad="-28" launchPad="0" instance="0" />
        <linkInstance src="103:0" targ="273:0" ref="3246" targPad="-29" launchPad="0" instance="0" />
        <linkInstance src="103:0" targ="275:0" ref="4838" targPad="-4" launchPad="0" instance="0" />
        <linkInstance src="103:0" targ="278:0" ref="4238" targPad="-9" launchPad="0" instance="0" />
        <linkInstance src="103:0" targ="286:0" ref="3418" targPad="-2" launchPad="0" instance="0" />
        <linkInstance src="103:0" targ="287:0" ref="1356" targPad="3" launchPad="0" instance="0" />
        <linkInstance src="103:0" targ="28:0" ref="2214" targPad="-3" launchPad="0" instance="0" />
        <linkInstance src="103:0" targ="303:0" ref="4611" targPad="1" launchPad="0" instance="0" />
        <linkInstance src="103:0" targ="30:0" ref="5357" targPad="-2" launchPad="0" instance="0" />
        <linkInstance src="103:0" targ="312:0" ref="1546" targPad="1" launchPad="0" instance="0" />
        <linkInstance src="103:0" targ="316:0" ref="5287" targPad="-1" launchPad="0" instance="0" />
        <linkInstance src="103:0" targ="319:0" ref="5291" targPad="1" launchPad="0" instance="0" />
        <linkInstance src="103:0" targ="321:0" ref="5334" targPad="1" launchPad="0" instance="0" />
        <linkInstance src="103:0" targ="323:0" ref="5331" targPad="-2" launchPad="0" instance="0" />
        <linkInstance src="103:0" targ="326:0" ref="2202" targPad="-3" launchPad="0" instance="0" />
        <linkInstance src="103:0" targ="32:0" ref="4758" targPad="-3" launchPad="0" instance="0" />
        <linkInstance src="103:0" targ="330:0" ref="2444" targPad="-3" launchPad="0" instance="0" />
        <linkInstance src="103:0" targ="332:0" ref="2443" targPad="1" launchPad="0" instance="0" />
        <linkInstance src="103:0" targ="334:0" ref="2449" targPad="-6" launchPad="0" instance="0" />
        <linkInstance src="103:0" targ="336:0" ref="949" targPad="-1" launchPad="0" instance="0" />
        <linkInstance src="103:0" targ="33:0" ref="4624" targPad="-16" launchPad="0" instance="0" />
        <linkInstance src="103:0" targ="342:0" ref="1090" targPad="-1" launchPad="0" instance="0" />
        <linkInstance src="103:0" targ="347:0" ref="3329" targPad="-2" launchPad="0" instance="0" />
        <linkInstance src="103:0" targ="352:0" ref="684" targPad="-7" launchPad="0" instance="0" />
        <linkInstance src="103:0" targ="35:0" ref="656" targPad="-11" launchPad="0" instance="0" />
        <linkInstance src="103:0" targ="35:0" ref="658" targPad="-10" launchPad="0" instance="0" />
        <linkInstance src="103:0" targ="361:0" ref="3510" targPad="-3" launchPad="0" instance="0" />
        <linkInstance src="103:0" targ="363:0" ref="4700" targPad="0" launchPad="0" instance="0" />
        <linkInstance src="103:0" targ="365:0" ref="3446" targPad="-1" launchPad="0" instance="0" />
        <linkInstance src="103:0" targ="382:0" ref="705" targPad="-3" launchPad="0" instance="0" />
        <linkInstance src="103:0" targ="38:0" ref="5248" targPad="2" launchPad="0" instance="0" />
        <linkInstance src="103:0" targ="397:0" ref="2991" targPad="4" launchPad="0" instance="0" />
        <linkInstance src="103:0" targ="3:0" ref="2147" targPad="-5" launchPad="0" instance="0" />
        <linkInstance src="103:0" targ="409:0" ref="3500" targPad="-3" launchPad="0" instance="0" />
        <linkInstance src="103:0" targ="41:0" ref="3098" targPad="-1" launchPad="0" instance="0" />
        <linkInstance src="103:0" targ="425:0" ref="3326" targPad="-3" launchPad="0" instance="0" />
        <linkInstance src="103:0" targ="441:0" ref="3471" targPad="-1" launchPad="0" instance="0" />
        <linkInstance src="103:0" targ="456:0" ref="4006" targPad="-9" launchPad="0" instance="0" />
        <linkInstance src="103:0" targ="461:0" ref="3251" targPad="-7" launchPad="0" instance="0" />
        <linkInstance src="103:0" targ="461:0" ref="3252" targPad="-6" launchPad="0" instance="0" />
        <linkInstance src="103:0" targ="463:0" ref="3457" targPad="-19" launchPad="0" instance="0" />
        <linkInstance src="103:0" targ="46:0" ref="1116" targPad="-2" launchPad="0" instance="0" />
        <linkInstance src="103:0" targ="473:0" ref="3650" targPad="-3" launchPad="0" instance="0" />
        <linkInstance src="103:0" targ="47:0" ref="4799" targPad="-2" launchPad="0" instance="0" />
        <linkInstance src="103:0" targ="486:0" ref="1739" targPad="2" launchPad="0" instance="0" />
        <linkInstance src="103:0" targ="49:0" ref="2144" targPad="-3" launchPad="0" instance="0" />
        <linkInstance src="103:0" targ="4:0" ref="3778" targPad="0" launchPad="0" instance="0" />
        <linkInstance src="103:0" targ="514:0" ref="3487" targPad="-2" launchPad="0" instance="0" />
        <linkInstance src="103:0" targ="51:0" ref="2612" targPad="-2" launchPad="0" instance="0" />
        <linkInstance src="103:0" targ="535:0" ref="4349" targPad="-3" launchPad="0" instance="0" />
        <linkInstance src="103:0" targ="53:0" ref="2661" targPad="-3" launchPad="0" instance="0" />
        <linkInstance src="103:0" targ="54:0" ref="2041" targPad="-13" launchPad="0" instance="0" />
        <linkInstance src="103:0" targ="552:0" ref="4442" targPad="-1" launchPad="0" instance="0" />
        <linkInstance src="103:0" targ="552:0" ref="4444" targPad="0" launchPad="0" instance="0" />
        <linkInstance src="103:0" targ="564:0" ref="5501" targPad="-3" launchPad="0" instance="0" />
        <linkInstance src="103:0" targ="568:0" ref="3493" targPad="0" launchPad="0" instance="0" />
        <linkInstance src="103:0" targ="56:0" ref="3621" targPad="-1" launchPad="0" instance="0" />
        <linkInstance src="103:0" targ="575:0" ref="2864" targPad="4" launchPad="0" instance="0" />
        <linkInstance src="103:0" targ="57:0" ref="2700" targPad="0" launchPad="0" instance="0" />
        <linkInstance src="103:0" targ="585:0" ref="5427" targPad="0" launchPad="0" instance="0" />
        <linkInstance src="103:0" targ="591:0" ref="1480" targPad="0" launchPad="0" instance="0" />
        <linkInstance src="103:0" targ="597:0" ref="4129" targPad="1" launchPad="0" instance="0" />
        <linkInstance src="103:0" targ="59:0" ref="4356" targPad="-2" launchPad="0" instance="0" />
        <linkInstance src="103:0" targ="60:0" ref="158" targPad="0" launchPad="0" instance="0" />
        <linkInstance src="103:0" targ="622:0" ref="4722" targPad="0" launchPad="0" instance="0" />
        <linkInstance src="103:0" targ="635:0" ref="4822" targPad="-1" launchPad="0" instance="0" />
        <linkInstance src="103:0" targ="644:0" ref="4987" targPad="-2" launchPad="0" instance="0" />
        <linkInstance src="103:0" targ="65:0" ref="1670" targPad="-6" launchPad="0" instance="0" />
        <linkInstance src="103:0" targ="65:0" ref="1672" targPad="-7" launchPad="0" instance="0" />
        <linkInstance src="103:0" targ="68:0" ref="1676" targPad="-1" launchPad="0" instance="0" />
        <linkInstance src="103:0" targ="693:0" ref="5240" targPad="-1" launchPad="0" instance="0" />
        <linkInstance src="103:0" targ="695:0" ref="5725" targPad="-5" launchPad="0" instance="0" />
        <linkInstance src="103:0" targ="695:0" ref="5727" targPad="-4" launchPad="0" instance="0" />
        <linkInstance src="103:0" targ="6:0" ref="5269" targPad="2" launchPad="0" instance="0" />
        <linkInstance src="103:0" targ="71:0" ref="4019" targPad="-3" launchPad="0" instance="0" />
        <linkInstance src="103:0" targ="72:0" ref="572" targPad="-1" launchPad="0" instance="0" />
        <linkInstance src="103:0" targ="741:0" ref="4232" targPad="2" launchPad="0" instance="0" />
        <linkInstance src="103:0" targ="74:0" ref="5130" targPad="-2" launchPad="0" instance="0" />
        <linkInstance src="103:0" targ="764:0" ref="1507" targPad="3" launchPad="0" instance="0" />
        <linkInstance src="103:0" targ="77:0" ref="5036" targPad="-3" launchPad="0" instance="0" />
        <linkInstance src="103:0" targ="78:0" ref="3771" targPad="-4" launchPad="0" instance="0" />
        <linkInstance src="103:0" targ="794:0" ref="1983" targPad="2" launchPad="0" instance="0" />
        <linkInstance src="103:0" targ="7:0" ref="589" targPad="-3" launchPad="0" instance="0" />
        <linkInstance src="103:0" targ="815:0" ref="5436" targPad="-1" launchPad="0" instance="0" />
        <linkInstance src="103:0" targ="81:0" ref="2364" targPad="-3" launchPad="0" instance="0" />
        <linkInstance src="103:0" targ="83:0" ref="1552" targPad="-1" launchPad="0" instance="0" />
        <linkInstance src="103:0" targ="85:0" ref="2360" targPad="-5" launchPad="0" instance="0" />
        <linkInstance src="103:0" targ="87:0" ref="1549" targPad="0" launchPad="0" instance="0" />
        <linkInstance src="103:0" targ="909:0" ref="1354" targPad="1" launchPad="0" instance="0" />
        <linkInstance src="103:0" targ="90:0" ref="1059" targPad="-2" launchPad="0" instance="0" />
        <linkInstance src="103:0" targ="918:0" ref="5221" targPad="1" launchPad="0" instance="0" />
        <linkInstance src="103:0" targ="929:0" ref="1864" targPad="1" launchPad="0" instance="0" />
        <linkInstance src="103:0" targ="94:0" ref="4581" targPad="-14" launchPad="0" instance="0" />
        <linkInstance src="103:0" targ="968:0" ref="969" targPad="3" launchPad="0" instance="0" />
        <linkInstance src="103:0" targ="98:0" ref="1698" targPad="-2" launchPad="0" instance="0" />
        <linkInstance src="103:0" targ="9:0" ref="5372" targPad="-5" launchPad="0" instance="0" />
        <linkInstance src="107:0" targ="102:0" ref="4756" targPad="1" launchPad="0" instance="0" />
        <linkInstance src="107:0" targ="103:0" ref="1692" targPad="-3" launchPad="0" instance="0" />
        <linkInstance src="107:0" targ="1047:0" ref="4868" targPad="0" launchPad="0" instance="0" />
        <linkInstance src="107:0" targ="107:0" ref="3061" targPad="5" launchPad="0" instance="0" />
        <linkInstance src="107:0" targ="10:0" ref="1050" targPad="1" launchPad="0" instance="0" />
        <linkInstance src="107:0" targ="1152:0" ref="4941" targPad="1" launchPad="0" instance="0" />
        <linkInstance src="107:0" targ="116:0" ref="570" targPad="0" launchPad="0" instance="0" />
        <linkInstance src="107:0" targ="118:0" ref="1806" targPad="-2" launchPad="0" instance="0" />
        <linkInstance src="107:0" targ="123:0" ref="2107" targPad="-7" launchPad="0" instance="0" />
        <linkInstance src="107:0" targ="124:0" ref="737" targPad="-19" launchPad="0" instance="0" />
        <linkInstance src="107:0" targ="1276:0" ref="1657" targPad="0" launchPad="0" instance="0" />
        <linkInstance src="107:0" targ="12:0" ref="110" targPad="-2" launchPad="0" instance="0" />
        <linkInstance src="107:0" targ="130:0" ref="2016" targPad="-1" launchPad="0" instance="0" />
        <linkInstance src="107:0" targ="134:0" ref="630" targPad="-8" launchPad="0" instance="0" />
        <linkInstance src="107:0" targ="134:0" ref="632" targPad="-7" launchPad="0" instance="0" />
        <linkInstance src="107:0" targ="138:0" ref="628" targPad="-14" launchPad="0" instance="0" />
        <linkInstance src="107:0" targ="142:0" ref="4028" targPad="1" launchPad="0" instance="0" />
        <linkInstance src="107:0" targ="148:0" ref="2465" targPad="-2" launchPad="0" instance="0" />
        <linkInstance src="107:0" targ="14:0" ref="5563" targPad="-1" launchPad="0" instance="0" />
        <linkInstance src="107:0" targ="154:0" ref="1693" targPad="-1" launchPad="0" instance="0" />
        <linkInstance src="107:0" targ="156:0" ref="3556" targPad="-3" launchPad="0" instance="0" />
        <linkInstance src="107:0" targ="161:0" ref="734" targPad="0" launchPad="0" instance="0" />
        <linkInstance src="107:0" targ="172:0" ref="3190" targPad="1" launchPad="0" instance="0" />
        <linkInstance src="107:0" targ="174:0" ref="3175" targPad="-19" launchPad="0" instance="0" />
        <linkInstance src="107:0" targ="17:0" ref="2128" targPad="-2" launchPad="0" instance="0" />
        <linkInstance src="107:0" targ="180:0" ref="3596" targPad="0" launchPad="0" instance="0" />
        <linkInstance src="107:0" targ="188:0" ref="2325" targPad="-3" launchPad="0" instance="0" />
        <linkInstance src="107:0" targ="189:0" ref="454" targPad="-2" launchPad="0" instance="0" />
        <linkInstance src="107:0" targ="18:0" ref="874" targPad="0" launchPad="0" instance="0" />
        <linkInstance src="107:0" targ="199:0" ref="4180" targPad="-18" launchPad="0" instance="0" />
        <linkInstance src="107:0" targ="1:0" ref="5047" targPad="-2" launchPad="0" instance="0" />
        <linkInstance src="107:0" targ="202:0" ref="913" targPad="0" launchPad="0" instance="0" />
        <linkInstance src="107:0" targ="206:0" ref="955" targPad="0" launchPad="0" instance="0" />
        <linkInstance src="107:0" targ="20:0" ref="582" targPad="0" launchPad="0" instance="0" />
        <linkInstance src="107:0" targ="212:0" ref="3435" targPad="-6" launchPad="0" instance="0" />
        <linkInstance src="107:0" targ="217:0" ref="1554" targPad="-1" launchPad="0" instance="0" />
        <linkInstance src="107:0" targ="218:0" ref="3955" targPad="0" launchPad="0" instance="0" />
        <linkInstance src="107:0" targ="21:0" ref="2277" targPad="-4" launchPad="0" instance="0" />
        <linkInstance src="107:0" targ="222:0" ref="771" targPad="-8" launchPad="0" instance="0" />
        <linkInstance src="107:0" targ="222:0" ref="772" targPad="-7" launchPad="0" instance="0" />
        <linkInstance src="107:0" targ="224:0" ref="3381" targPad="-1" launchPad="0" instance="0" />
        <linkInstance src="107:0" targ="228:0" ref="3434" targPad="1" launchPad="0" instance="0" />
        <linkInstance src="107:0" targ="230:0" ref="962" targPad="-1" launchPad="0" instance="0" />
        <linkInstance src="107:0" targ="238:0" ref="2475" targPad="-5" launchPad="0" instance="0" />
        <linkInstance src="107:0" targ="23:0" ref="4944" targPad="-2" launchPad="0" instance="0" />
        <linkInstance src="107:0" targ="243:0" ref="1495" targPad="-3" launchPad="0" instance="0" />
        <linkInstance src="107:0" targ="24:0" ref="3560" targPad="0" launchPad="0" instance="0" />
        <linkInstance src="107:0" targ="250:0" ref="2263" targPad="-3" launchPad="0" instance="0" />
        <linkInstance src="107:0" targ="254:0" ref="4315" targPad="-2" launchPad="0" instance="0" />
        <linkInstance src="107:0" targ="256:0" ref="3521" targPad="0" launchPad="0" instance="0" />
        <linkInstance src="107:0" targ="264:0" ref="3877" targPad="3" launchPad="0" instance="0" />
        <linkInstance src="107:0" targ="269:0" ref="727" targPad="0" launchPad="0" instance="0" />
        <linkInstance src="107:0" targ="26:0" ref="4932" targPad="-3" launchPad="0" instance="0" />
        <linkInstance src="107:0" targ="273:0" ref="5488" targPad="-26" launchPad="0" instance="0" />
        <linkInstance src="107:0" targ="273:0" ref="5491" targPad="-27" launchPad="0" instance="0" />
        <linkInstance src="107:0" targ="275:0" ref="277" targPad="-3" launchPad="0" instance="0" />
        <linkInstance src="107:0" targ="278:0" ref="2919" targPad="-8" launchPad="0" instance="0" />
        <linkInstance src="107:0" targ="286:0" ref="5397" targPad="-1" launchPad="0" instance="0" />
        <linkInstance src="107:0" targ="28:0" ref="4928" targPad="-2" launchPad="0" instance="0" />
        <linkInstance src="107:0" targ="307:0" ref="868" targPad="0" launchPad="0" instance="0" />
        <linkInstance src="107:0" targ="30:0" ref="115" targPad="-1" launchPad="0" instance="0" />
        <linkInstance src="107:0" targ="319:0" ref="476" targPad="2" launchPad="0" instance="0" />
        <linkInstance src="107:0" targ="326:0" ref="5026" targPad="-2" launchPad="0" instance="0" />
        <linkInstance src="107:0" targ="32:0" ref="126" targPad="-2" launchPad="0" instance="0" />
        <linkInstance src="107:0" targ="330:0" ref="1399" targPad="-2" launchPad="0" instance="0" />
        <linkInstance src="107:0" targ="332:0" ref="1395" targPad="2" launchPad="0" instance="0" />
        <linkInstance src="107:0" targ="336:0" ref="2166" targPad="0" launchPad="0" instance="0" />
        <linkInstance src="107:0" targ="33:0" ref="1205" targPad="-15" launchPad="0" instance="0" />
        <linkInstance src="107:0" targ="342:0" ref="2046" targPad="0" launchPad="0" instance="0" />
        <linkInstance src="107:0" targ="347:0" ref="2644" targPad="-1" launchPad="0" instance="0" />
        <linkInstance src="107:0" targ="352:0" ref="3573" targPad="-6" launchPad="0" instance="0" />
        <linkInstance src="107:0" targ="35:0" ref="2517" targPad="-9" launchPad="0" instance="0" />
        <linkInstance src="107:0" targ="35:0" ref="2518" targPad="-8" launchPad="0" instance="0" />
        <linkInstance src="107:0" targ="361:0" ref="4390" targPad="-2" launchPad="0" instance="0" />
        <linkInstance src="107:0" targ="365:0" ref="4731" targPad="0" launchPad="0" instance="0" />
        <linkInstance src="107:0" targ="382:0" ref="3618" targPad="-2" launchPad="0" instance="0" />
        <linkInstance src="107:0" targ="38:0" ref="4832" targPad="3" launchPad="0" instance="0" />
        <linkInstance src="107:0" targ="3:0" ref="2179" targPad="-4" launchPad="0" instance="0" />
        <linkInstance src="107:0" targ="409:0" ref="921" targPad="-2" launchPad="0" instance="0" />
        <linkInstance src="107:0" targ="413:0" ref="1224" targPad="3" launchPad="0" instance="0" />
        <linkInstance src="107:0" targ="41:0" ref="5602" targPad="0" launchPad="0" instance="0" />
        <linkInstance src="107:0" targ="425:0" ref="2648" targPad="-2" launchPad="0" instance="0" />
        <linkInstance src="107:0" targ="441:0" ref="5253" targPad="0" launchPad="0" instance="0" />
        <linkInstance src="107:0" targ="456:0" ref="4445" targPad="-8" launchPad="0" instance="0" />
        <linkInstance src="107:0" targ="461:0" ref="4910" targPad="-5" launchPad="0" instance="0" />
        <linkInstance src="107:0" targ="461:0" ref="4912" targPad="-4" launchPad="0" instance="0" />
        <linkInstance src="107:0" targ="463:0" ref="1027" targPad="-18" launchPad="0" instance="0" />
        <linkInstance src="107:0" targ="46:0" ref="3319" targPad="-1" launchPad="0" instance="0" />
        <linkInstance src="107:0" targ="473:0" ref="5019" targPad="-2" launchPad="0" instance="0" />
        <linkInstance src="107:0" targ="47:0" ref="3784" targPad="-1" launchPad="0" instance="0" />
        <linkInstance src="107:0" targ="486:0" ref="4075" targPad="3" launchPad="0" instance="0" />
        <linkInstance src="107:0" targ="49:0" ref="3769" targPad="-2" launchPad="0" instance="0" />
        <linkInstance src="107:0" targ="4:0" ref="869" targPad="1" launchPad="0" instance="0" />
        <linkInstance src="107:0" targ="514:0" ref="5141" targPad="-1" launchPad="0" instance="0" />
        <linkInstance src="107:0" targ="51:0" ref="2133" targPad="-1" launchPad="0" instance="0" />
        <linkInstance src="107:0" targ="535:0" ref="2906" targPad="-2" launchPad="0" instance="0" />
        <linkInstance src="107:0" targ="54:0" ref="3841" targPad="-12" launchPad="0" instance="0" />
        <linkInstance src="107:0" targ="552:0" ref="1423" targPad="1" launchPad="0" instance="0" />
        <linkInstance src="107:0" targ="552:0" ref="1424" targPad="2" launchPad="0" instance="0" />
        <linkInstance src="107:0" targ="564:0" ref="1611" targPad="-2" launchPad="0" instance="0" />
        <linkInstance src="107:0" targ="568:0" ref="4491" targPad="1" launchPad="0" instance="0" />
        <linkInstance src="107:0" targ="56:0" ref="763" targPad="0" launchPad="0" instance="0" />
        <linkInstance src="107:0" targ="591:0" ref="3177" targPad="1" launchPad="0" instance="0" />
        <linkInstance src="107:0" targ="59:0" ref="5705" targPad="-1" launchPad="0" instance="0" />
        <linkInstance src="107:0" targ="606:0" ref="2476" targPad="-11" launchPad="0" instance="0" />
        <linkInstance src="107:0" targ="60:0" ref="2787" targPad="1" launchPad="0" instance="0" />
        <linkInstance src="107:0" targ="622:0" ref="5429" targPad="1" launchPad="0" instance="0" />
        <linkInstance src="107:0" targ="644:0" ref="828" targPad="-1" launchPad="0" instance="0" />
        <linkInstance src="107:0" targ="65:0" ref="2932" targPad="-4" launchPad="0" instance="0" />
        <linkInstance src="107:0" targ="65:0" ref="2933" targPad="-5" launchPad="0" instance="0" />
        <linkInstance src="107:0" targ="68:0" ref="2927" targPad="0" launchPad="0" instance="0" />
        <linkInstance src="107:0" targ="693:0" ref="4990" targPad="0" launchPad="0" instance="0" />
        <linkInstance src="107:0" targ="695:0" ref="1633" targPad="-3" launchPad="0" instance="0" />
        <linkInstance src="107:0" targ="71:0" ref="4633" targPad="-2" launchPad="0" instance="0" />
        <linkInstance src="107:0" targ="72:0" ref="2500" targPad="0" launchPad="0" instance="0" />
        <linkInstance src="107:0" targ="74:0" ref="559" targPad="-1" launchPad="0" instance="0" />
        <linkInstance src="107:0" targ="77:0" ref="2242" targPad="-2" launchPad="0" instance="0" />
        <linkInstance src="107:0" targ="78:0" ref="685" targPad="-3" launchPad="0" instance="0" />
        <linkInstance src="107:0" targ="794:0" ref="4017" targPad="3" launchPad="0" instance="0" />
        <linkInstance src="107:0" targ="7:0" ref="4007" targPad="-2" launchPad="0" instance="0" />
        <linkInstance src="107:0" targ="815:0" ref="4733" targPad="0" launchPad="0" instance="0" />
        <linkInstance src="107:0" targ="81:0" ref="5082" targPad="-2" launchPad="0" instance="0" />
        <linkInstance src="107:0" targ="83:0" ref="2904" targPad="0" launchPad="0" instance="0" />
        <linkInstance src="107:0" targ="85:0" ref="5088" targPad="-4" launchPad="0" instance="0" />
        <linkInstance src="107:0" targ="87:0" ref="2903" targPad="1" launchPad="0" instance="0" />
        <linkInstance src="107:0" targ="909:0" ref="1793" targPad="2" launchPad="0" instance="0" />
        <linkInstance src="107:0" targ="90:0" ref="2796" targPad="-1" launchPad="0" instance="0" />
        <linkInstance src="107:0" targ="918:0" ref="4642" targPad="2" launchPad="0" instance="0" />
        <linkInstance src="107:0" targ="94:0" ref="1285" targPad="-13" launchPad="0" instance="0" />
        <linkInstance src="107:0" targ="98:0" ref="3058" targPad="-1" launchPad="0" instance="0" />
        <linkInstance src="107:0" targ="9:0" ref="114" targPad="-4" launchPad="0" instance="0" />
        <linkInstance src="118:0" targ="103:0" ref="1365" targPad="-2" launchPad="0" instance="0" />
        <linkInstance src="118:0" targ="1047:0" ref="5101" targPad="1" launchPad="0" instance="0" />
        <linkInstance src="118:0" targ="107:0" ref="1804" targPad="-2" launchPad="0" instance="0" />
        <linkInstance src="118:0" targ="10:0" ref="4945" targPad="2" launchPad="0" instance="0" />
        <linkInstance src="118:0" targ="118:0" ref="2802" targPad="5" launchPad="0" instance="0" />
        <linkInstance src="118:0" targ="123:0" ref="2472" targPad="-6" launchPad="0" instance="0" />
        <linkInstance src="118:0" targ="124:0" ref="590" targPad="-18" launchPad="0" instance="0" />
        <linkInstance src="118:0" targ="1276:0" ref="1330" targPad="1" launchPad="0" instance="0" />
        <linkInstance src="118:0" targ="128:0" ref="1863" targPad="1" launchPad="0" instance="0" />
        <linkInstance src="118:0" targ="12:0" ref="1144" targPad="-1" launchPad="0" instance="0" />
        <linkInstance src="118:0" targ="130:0" ref="3903" targPad="0" launchPad="0" instance="0" />
        <linkInstance src="118:0" targ="132:0" ref="2282" targPad="4" launchPad="0" instance="0" />
        <linkInstance src="118:0" targ="134:0" ref="947" targPad="-6" launchPad="0" instance="0" />
        <linkInstance src="118:0" targ="1369:0" ref="1370" targPad="4" launchPad="0" instance="0" />
        <linkInstance src="118:0" targ="1371:0" ref="1372" targPad="3" launchPad="0" instance="0" />
        <linkInstance src="118:0" targ="138:0" ref="971" targPad="-13" launchPad="0" instance="0" />
        <linkInstance src="118:0" targ="146:0" ref="3711" targPad="2" launchPad="0" instance="0" />
        <linkInstance src="118:0" targ="148:0" ref="2096" targPad="-1" launchPad="0" instance="0" />
        <linkInstance src="118:0" targ="14:0" ref="119" targPad="0" launchPad="0" instance="0" />
        <linkInstance src="118:0" targ="150:0" ref="915" targPad="2" launchPad="0" instance="0" />
        <linkInstance src="118:0" targ="152:0" ref="2225" targPad="1" launchPad="0" instance="0" />
        <linkInstance src="118:0" targ="154:0" ref="1367" targPad="0" launchPad="0" instance="0" />
        <linkInstance src="118:0" targ="156:0" ref="3609" targPad="-2" launchPad="0" instance="0" />
        <linkInstance src="118:0" targ="15:0" ref="4092" targPad="1" launchPad="0" instance="0" />
        <linkInstance src="118:0" targ="161:0" ref="613" targPad="1" launchPad="0" instance="0" />
        <linkInstance src="118:0" targ="163:0" ref="612" targPad="1" launchPad="0" instance="0" />
        <linkInstance src="118:0" targ="172:0" ref="5499" targPad="2" launchPad="0" instance="0" />
        <linkInstance src="118:0" targ="174:0" ref="5498" targPad="-18" launchPad="0" instance="0" />
        <linkInstance src="118:0" targ="177:0" ref="3207" targPad="3" launchPad="0" instance="0" />
        <linkInstance src="118:0" targ="17:0" ref="2247" targPad="-1" launchPad="0" instance="0" />
        <linkInstance src="118:0" targ="180:0" ref="3730" targPad="1" launchPad="0" instance="0" />
        <linkInstance src="118:0" targ="186:0" ref="3572" targPad="2" launchPad="0" instance="0" />
        <linkInstance src="118:0" targ="188:0" ref="2076" targPad="-2" launchPad="0" instance="0" />
        <linkInstance src="118:0" targ="189:0" ref="2403" targPad="-1" launchPad="0" instance="0" />
        <linkInstance src="118:0" targ="18:0" ref="746" targPad="1" launchPad="0" instance="0" />
        <linkInstance src="118:0" targ="193:0" ref="3948" targPad="2" launchPad="0" instance="0" />
        <linkInstance src="118:0" targ="199:0" ref="4236" targPad="-17" launchPad="0" instance="0" />
        <linkInstance src="118:0" targ="1:0" ref="716" targPad="-1" launchPad="0" instance="0" />
        <linkInstance src="118:0" targ="202:0" ref="4707" targPad="1" launchPad="0" instance="0" />
        <linkInstance src="118:0" targ="206:0" ref="2285" targPad="1" launchPad="0" instance="0" />
        <linkInstance src="118:0" targ="20:0" ref="780" targPad="1" launchPad="0" instance="0" />
        <linkInstance src="118:0" targ="212:0" ref="3873" targPad="-5" launchPad="0" instance="0" />
        <linkInstance src="118:0" targ="217:0" ref="1478" targPad="0" launchPad="0" instance="0" />
        <linkInstance src="118:0" targ="218:0" ref="3385" targPad="1" launchPad="0" instance="0" />
        <linkInstance src="118:0" targ="222:0" ref="723" targPad="-6" launchPad="0" instance="0" />
        <linkInstance src="118:0" targ="222:0" ref="725" targPad="-5" launchPad="0" instance="0" />
        <linkInstance src="118:0" targ="224:0" ref="5320" targPad="0" launchPad="0" instance="0" />
        <linkInstance src="118:0" targ="228:0" ref="3879" targPad="2" launchPad="0" instance="0" />
        <linkInstance src="118:0" targ="230:0" ref="4605" targPad="0" launchPad="0" instance="0" />
        <linkInstance src="118:0" targ="238:0" ref="3411" targPad="-4" launchPad="0" instance="0" />
        <linkInstance src="118:0" targ="23:0" ref="4900" targPad="-1" launchPad="0" instance="0" />
        <linkInstance src="118:0" targ="243:0" ref="1456" targPad="-2" launchPad="0" instance="0" />
        <linkInstance src="118:0" targ="247:0" ref="4906" targPad="-8" launchPad="0" instance="0" />
        <linkInstance src="118:0" targ="24:0" ref="3706" targPad="1" launchPad="0" instance="0" />
        <linkInstance src="118:0" targ="250:0" ref="251" targPad="-2" launchPad="0" instance="0" />
        <linkInstance src="118:0" targ="254:0" ref="4222" targPad="-1" launchPad="0" instance="0" />
        <linkInstance src="118:0" targ="256:0" ref="5143" targPad="1" launchPad="0" instance="0" />
        <linkInstance src="118:0" targ="269:0" ref="670" targPad="1" launchPad="0" instance="0" />
        <linkInstance src="118:0" targ="26:0" ref="4894" targPad="-2" launchPad="0" instance="0" />
        <linkInstance src="118:0" targ="271:0" ref="671" targPad="0" launchPad="0" instance="0" />
        <linkInstance src="118:0" targ="273:0" ref="5775" targPad="-24" launchPad="0" instance="0" />
        <linkInstance src="118:0" targ="273:0" ref="5776" targPad="-25" launchPad="0" instance="0" />
        <linkInstance src="118:0" targ="275:0" ref="4767" targPad="-2" launchPad="0" instance="0" />
        <linkInstance src="118:0" targ="278:0" ref="2490" targPad="-7" launchPad="0" instance="0" />
        <linkInstance src="118:0" targ="286:0" ref="354" targPad="0" launchPad="0" instance="0" />
        <linkInstance src="118:0" targ="287:0" ref="2784" targPad="4" launchPad="0" instance="0" />
        <linkInstance src="118:0" targ="307:0" ref="744" targPad="1" launchPad="0" instance="0" />
        <linkInstance src="118:0" targ="30:0" ref="1146" targPad="0" launchPad="0" instance="0" />
        <linkInstance src="118:0" targ="316:0" ref="1061" targPad="0" launchPad="0" instance="0" />
        <linkInstance src="118:0" targ="321:0" ref="3830" targPad="2" launchPad="0" instance="0" />
        <linkInstance src="118:0" targ="323:0" ref="3833" targPad="-1" launchPad="0" instance="0" />
        <linkInstance src="118:0" targ="326:0" ref="4988" targPad="-1" launchPad="0" instance="0" />
        <linkInstance src="118:0" targ="32:0" ref="5432" targPad="-1" launchPad="0" instance="0" />
        <linkInstance src="118:0" targ="330:0" ref="3804" targPad="-1" launchPad="0" instance="0" />
        <linkInstance src="118:0" targ="332:0" ref="3802" targPad="3" launchPad="0" instance="0" />
        <linkInstance src="118:0" targ="334:0" ref="2301" targPad="-5" launchPad="0" instance="0" />
        <linkInstance src="118:0" targ="336:0" ref="2447" targPad="1" launchPad="0" instance="0" />
        <linkInstance src="118:0" targ="33:0" ref="1836" targPad="-14" launchPad="0" instance="0" />
        <linkInstance src="118:0" targ="342:0" ref="2369" targPad="1" launchPad="0" instance="0" />
        <linkInstance src="118:0" targ="347:0" ref="424" targPad="0" launchPad="0" instance="0" />
        <linkInstance src="118:0" targ="35:0" ref="3460" targPad="-7" launchPad="0" instance="0" />
        <linkInstance src="118:0" targ="35:0" ref="3462" targPad="-6" launchPad="0" instance="0" />
        <linkInstance src="118:0" targ="361:0" ref="798" targPad="-1" launchPad="0" instance="0" />
        <linkInstance src="118:0" targ="363:0" ref="4877" targPad="1" launchPad="0" instance="0" />
        <linkInstance src="118:0" targ="365:0" ref="1348" targPad="1" launchPad="0" instance="0" />
        <linkInstance src="118:0" targ="382:0" ref="3707" targPad="-1" launchPad="0" instance="0" />
        <linkInstance src="118:0" targ="3:0" ref="2341" targPad="-3" launchPad="0" instance="0" />
        <linkInstance src="118:0" targ="409:0" ref="410" targPad="-1" launchPad="0" instance="0" />
        <linkInstance src="118:0" targ="413:0" ref="700" targPad="4" launchPad="0" instance="0" />
        <linkInstance src="118:0" targ="417:0" ref="4308" targPad="1" launchPad="0" instance="0" />
        <linkInstance src="118:0" targ="425:0" ref="426" targPad="-1" launchPad="0" instance="0" />
        <linkInstance src="118:0" targ="441:0" ref="442" targPad="1" launchPad="0" instance="0" />
        <linkInstance src="118:0" targ="456:0" ref="747" targPad="-7" launchPad="0" instance="0" />
        <linkInstance src="118:0" targ="461:0" ref="462" targPad="-3" launchPad="0" instance="0" />
        <linkInstance src="118:0" targ="461:0" ref="465" targPad="-2" launchPad="0" instance="0" />
        <linkInstance src="118:0" targ="463:0" ref="464" targPad="-17" launchPad="0" instance="0" />
        <linkInstance src="118:0" targ="46:0" ref="2544" targPad="0" launchPad="0" instance="0" />
        <linkInstance src="118:0" targ="473:0" ref="701" targPad="-1" launchPad="0" instance="0" />
        <linkInstance src="118:0" targ="47:0" ref="4981" targPad="0" launchPad="0" instance="0" />
        <linkInstance src="118:0" targ="49:0" ref="4739" targPad="-1" launchPad="0" instance="0" />
        <linkInstance src="118:0" targ="4:0" ref="1062" targPad="2" launchPad="0" instance="0" />
        <linkInstance src="118:0" targ="514:0" ref="515" targPad="0" launchPad="0" instance="0" />
        <linkInstance src="118:0" targ="51:0" ref="2237" targPad="0" launchPad="0" instance="0" />
        <linkInstance src="118:0" targ="535:0" ref="2832" targPad="-1" launchPad="0" instance="0" />
        <linkInstance src="118:0" targ="53:0" ref="3794" targPad="-2" launchPad="0" instance="0" />
        <linkInstance src="118:0" targ="548:0" ref="1903" targPad="3" launchPad="0" instance="0" />
        <linkInstance src="118:0" targ="54:0" ref="4792" targPad="-11" launchPad="0" instance="0" />
        <linkInstance src="118:0" targ="564:0" ref="1483" targPad="-1" launchPad="0" instance="0" />
        <linkInstance src="118:0" targ="568:0" ref="569" targPad="2" launchPad="0" instance="0" />
        <linkInstance src="118:0" targ="56:0" ref="718" targPad="1" launchPad="0" instance="0" />
        <linkInstance src="118:0" targ="57:0" ref="3860" targPad="1" launchPad="0" instance="0" />
        <linkInstance src="118:0" targ="585:0" ref="1028" targPad="1" launchPad="0" instance="0" />
        <linkInstance src="118:0" targ="591:0" ref="5496" targPad="2" launchPad="0" instance="0" />
        <linkInstance src="118:0" targ="597:0" ref="2686" targPad="2" launchPad="0" instance="0" />
        <linkInstance src="118:0" targ="59:0" ref="5678" targPad="0" launchPad="0" instance="0" />
        <linkInstance src="118:0" targ="606:0" ref="3407" targPad="-10" launchPad="0" instance="0" />
        <linkInstance src="118:0" targ="60:0" ref="2940" targPad="2" launchPad="0" instance="0" />
        <linkInstance src="118:0" targ="622:0" ref="4413" targPad="2" launchPad="0" instance="0" />
        <linkInstance src="118:0" targ="644:0" ref="2304" targPad="0" launchPad="0" instance="0" />
        <linkInstance src="118:0" targ="65:0" ref="2805" targPad="-3" launchPad="0" instance="0" />
        <linkInstance src="118:0" targ="68:0" ref="2825" targPad="1" launchPad="0" instance="0" />
        <linkInstance src="118:0" targ="693:0" ref="5124" targPad="1" launchPad="0" instance="0" />
        <linkInstance src="118:0" targ="6:0" ref="972" targPad="3" launchPad="0" instance="0" />
        <linkInstance src="118:0" targ="71:0" ref="5165" targPad="-1" launchPad="0" instance="0" />
        <linkInstance src="118:0" targ="72:0" ref="3506" targPad="1" launchPad="0" instance="0" />
        <linkInstance src="118:0" targ="741:0" ref="5365" targPad="3" launchPad="0" instance="0" />
        <linkInstance src="118:0" targ="74:0" ref="834" targPad="0" launchPad="0" instance="0" />
        <linkInstance src="118:0" targ="77:0" ref="2038" targPad="-1" launchPad="0" instance="0" />
        <linkInstance src="118:0" targ="78:0" ref="2463" targPad="-2" launchPad="0" instance="0" />
        <linkInstance src="118:0" targ="7:0" ref="4094" targPad="-1" launchPad="0" instance="0" />
        <linkInstance src="118:0" targ="815:0" ref="1168" targPad="1" launchPad="0" instance="0" />
        <linkInstance src="118:0" targ="81:0" ref="4845" targPad="-1" launchPad="0" instance="0" />
        <linkInstance src="118:0" targ="83:0" ref="2868" targPad="1" launchPad="0" instance="0" />
        <linkInstance src="118:0" targ="85:0" ref="4842" targPad="-3" launchPad="0" instance="0" />
        <linkInstance src="118:0" targ="87:0" ref="2875" targPad="2" launchPad="0" instance="0" />
        <linkInstance src="118:0" targ="90:0" ref="2696" targPad="0" launchPad="0" instance="0" />
        <linkInstance src="118:0" targ="918:0" ref="919" targPad="3" launchPad="0" instance="0" />
        <linkInstance src="118:0" targ="929:0" ref="4325" targPad="2" launchPad="0" instance="0" />
        <linkInstance src="118:0" targ="98:0" ref="1808" targPad="0" launchPad="0" instance="0" />
        <linkInstance src="118:0" targ="9:0" ref="1142" targPad="-3" launchPad="0" instance="0" />
        <linkInstance src="123:0" targ="124:0" ref="125" targPad="-11" launchPad="0" instance="0" />
        <linkInstance src="123:0" targ="138:0" ref="1353" targPad="-7" launchPad="0" instance="0" />
        <linkInstance src="123:0" targ="174:0" ref="3739" targPad="-11" launchPad="0" instance="0" />
        <linkInstance src="123:0" targ="184:0" ref="4208" targPad="1" launchPad="0" instance="0" />
        <linkInstance src="123:0" targ="199:0" ref="4057" targPad="-10" launchPad="0" instance="0" />
        <linkInstance src="123:0" targ="273:0" ref="5445" targPad="-13" launchPad="0" instance="0" />
        <linkInstance src="123:0" targ="278:0" ref="832" targPad="-1" launchPad="0" instance="0" />
        <linkInstance src="123:0" targ="334:0" ref="1972" targPad="-1" launchPad="0" instance="0" />
        <linkInstance src="123:0" targ="456:0" ref="1133" targPad="-1" launchPad="0" instance="0" />
        <linkInstance src="123:0" targ="463:0" ref="1629" targPad="-11" launchPad="0" instance="0" />
        <linkInstance src="123:0" targ="54:0" ref="4433" targPad="-7" launchPad="0" instance="0" />
        <linkInstance src="123:0" targ="606:0" ref="3026" targPad="-4" launchPad="0" instance="0" />
        <linkInstance src="123:0" targ="94:0" ref="1428" targPad="-7" launchPad="0" instance="0" />
        <linkInstance src="12:0" targ="0:0" ref="2838" targPad="4" launchPad="0" instance="0" />
        <linkInstance src="12:0" targ="102:0" ref="2820" targPad="2" launchPad="0" instance="0" />
        <linkInstance src="12:0" targ="103:0" ref="5362" targPad="-1" launchPad="0" instance="0" />
        <linkInstance src="12:0" targ="1047:0" ref="3477" targPad="2" launchPad="0" instance="0" />
        <linkInstance src="12:0" targ="107:0" ref="108" targPad="-1" launchPad="0" instance="0" />
        <linkInstance src="12:0" targ="10:0" ref="13" targPad="3" launchPad="0" instance="0" />
        <linkInstance src="12:0" targ="1152:0" ref="3351" targPad="2" launchPad="0" instance="0" />
        <linkInstance src="12:0" targ="116:0" ref="4866" targPad="1" launchPad="0" instance="0" />
        <linkInstance src="12:0" targ="118:0" ref="1143" targPad="-1" launchPad="0" instance="0" />
        <linkInstance src="12:0" targ="1190:0" ref="3511" targPad="1" launchPad="0" instance="0" />
        <linkInstance src="12:0" targ="123:0" ref="733" targPad="-5" launchPad="0" instance="0" />
        <linkInstance src="12:0" targ="124:0" ref="1933" targPad="-17" launchPad="0" instance="0" />
        <linkInstance src="12:0" targ="1276:0" ref="5366" targPad="2" launchPad="0" instance="0" />
        <linkInstance src="12:0" targ="128:0" ref="1660" targPad="2" launchPad="0" instance="0" />
        <linkInstance src="12:0" targ="12:0" ref="5160" targPad="5" launchPad="0" instance="0" />
        <linkInstance src="12:0" targ="130:0" ref="888" targPad="1" launchPad="0" instance="0" />
        <linkInstance src="12:0" targ="134:0" ref="5292" targPad="-5" launchPad="0" instance="0" />
        <linkInstance src="12:0" targ="134:0" ref="5293" targPad="-4" launchPad="0" instance="0" />
        <linkInstance src="12:0" targ="1369:0" ref="5380" targPad="5" launchPad="0" instance="0" />
        <linkInstance src="12:0" targ="1371:0" ref="5374" targPad="4" launchPad="0" instance="0" />
        <linkInstance src="12:0" targ="1381:0" ref="3197" targPad="3" launchPad="0" instance="0" />
        <linkInstance src="12:0" targ="138:0" ref="5310" targPad="-12" launchPad="0" instance="0" />
        <linkInstance src="12:0" targ="140:0" ref="4968" targPad="2" launchPad="0" instance="0" />
        <linkInstance src="12:0" targ="142:0" ref="2910" targPad="2" launchPad="0" instance="0" />
        <linkInstance src="12:0" targ="146:0" ref="2222" targPad="3" launchPad="0" instance="0" />
        <linkInstance src="12:0" targ="148:0" ref="518" targPad="0" launchPad="0" instance="0" />
        <linkInstance src="12:0" targ="14:0" ref="4284" targPad="1" launchPad="0" instance="0" />
        <linkInstance src="12:0" targ="150:0" ref="5277" targPad="3" launchPad="0" instance="0" />
        <linkInstance src="12:0" targ="152:0" ref="666" targPad="2" launchPad="0" instance="0" />
        <linkInstance src="12:0" targ="154:0" ref="5356" targPad="1" launchPad="0" instance="0" />
        <linkInstance src="12:0" targ="156:0" ref="2052" targPad="-1" launchPad="0" instance="0" />
        <linkInstance src="12:0" targ="15:0" ref="2857" targPad="2" launchPad="0" instance="0" />
        <linkInstance src="12:0" targ="161:0" ref="1940" targPad="2" launchPad="0" instance="0" />
        <linkInstance src="12:0" targ="163:0" ref="1936" targPad="2" launchPad="0" instance="0" />
        <linkInstance src="12:0" targ="167:0" ref="4320" targPad="4" launchPad="0" instance="0" />
        <linkInstance src="12:0" targ="169:0" ref="1113" targPad="2" launchPad="0" instance="0" />
        <linkInstance src="12:0" targ="171:0" ref="3016" targPad="3" launchPad="0" instance="0" />
        <linkInstance src="12:0" targ="172:0" ref="3933" targPad="3" launchPad="0" instance="0" />
        <linkInstance src="12:0" targ="174:0" ref="3938" targPad="-17" launchPad="0" instance="0" />
        <linkInstance src="12:0" targ="177:0" ref="3049" targPad="4" launchPad="0" instance="0" />
        <linkInstance src="12:0" targ="17:0" ref="520" targPad="0" launchPad="0" instance="0" />
        <linkInstance src="12:0" targ="180:0" ref="2088" targPad="2" launchPad="0" instance="0" />
        <linkInstance src="12:0" targ="184:0" ref="2717" targPad="-2" launchPad="0" instance="0" />
        <linkInstance src="12:0" targ="186:0" ref="1950" targPad="3" launchPad="0" instance="0" />
        <linkInstance src="12:0" targ="188:0" ref="388" targPad="-1" launchPad="0" instance="0" />
        <linkInstance src="12:0" targ="189:0" ref="4964" targPad="0" launchPad="0" instance="0" />
        <linkInstance src="12:0" targ="18:0" ref="4817" targPad="2" launchPad="0" instance="0" />
        <linkInstance src="12:0" targ="193:0" ref="2527" targPad="3" launchPad="0" instance="0" />
        <linkInstance src="12:0" targ="199:0" ref="2770" targPad="-16" launchPad="0" instance="0" />
        <linkInstance src="12:0" targ="1:0" ref="2711" targPad="0" launchPad="0" instance="0" />
        <linkInstance src="12:0" targ="202:0" ref="205" targPad="2" launchPad="0" instance="0" />
        <linkInstance src="12:0" targ="206:0" ref="260" targPad="2" launchPad="0" instance="0" />
        <linkInstance src="12:0" targ="20:0" ref="5073" targPad="2" launchPad="0" instance="0" />
        <linkInstance src="12:0" targ="210:0" ref="1425" targPad="1" launchPad="0" instance="0" />
        <linkInstance src="12:0" targ="212:0" ref="2436" targPad="-4" launchPad="0" instance="0" />
        <linkInstance src="12:0" targ="217:0" ref="5424" targPad="1" launchPad="0" instance="0" />
        <linkInstance src="12:0" targ="218:0" ref="1831" targPad="2" launchPad="0" instance="0" />
        <linkInstance src="12:0" targ="21:0" ref="525" targPad="-3" launchPad="0" instance="0" />
        <linkInstance src="12:0" targ="222:0" ref="4669" targPad="-4" launchPad="0" instance="0" />
        <linkInstance src="12:0" targ="222:0" ref="4673" targPad="-3" launchPad="0" instance="0" />
        <linkInstance src="12:0" targ="224:0" ref="3767" targPad="1" launchPad="0" instance="0" />
        <linkInstance src="12:0" targ="228:0" ref="2450" targPad="3" launchPad="0" instance="0" />
        <linkInstance src="12:0" targ="230:0" ref="234" targPad="1" launchPad="0" instance="0" />
        <linkInstance src="12:0" targ="238:0" ref="1797" targPad="-3" launchPad="0" instance="0" />
        <linkInstance src="12:0" targ="23:0" ref="3370" targPad="0" launchPad="0" instance="0" />
        <linkInstance src="12:0" targ="243:0" ref="5441" targPad="-1" launchPad="0" instance="0" />
        <linkInstance src="12:0" targ="247:0" ref="3382" targPad="-7" launchPad="0" instance="0" />
        <linkInstance src="12:0" targ="24:0" ref="2139" targPad="2" launchPad="0" instance="0" />
        <linkInstance src="12:0" targ="250:0" ref="4665" targPad="-1" launchPad="0" instance="0" />
        <linkInstance src="12:0" targ="254:0" ref="2765" targPad="0" launchPad="0" instance="0" />
        <linkInstance src="12:0" targ="256:0" ref="2182" targPad="2" launchPad="0" instance="0" />
        <linkInstance src="12:0" targ="264:0" ref="3300" targPad="4" launchPad="0" instance="0" />
        <linkInstance src="12:0" targ="269:0" ref="4746" targPad="2" launchPad="0" instance="0" />
        <linkInstance src="12:0" targ="26:0" ref="3353" targPad="-1" launchPad="0" instance="0" />
        <linkInstance src="12:0" targ="271:0" ref="4742" targPad="1" launchPad="0" instance="0" />
        <linkInstance src="12:0" targ="273:0" ref="4148" targPad="-22" launchPad="0" instance="0" />
        <linkInstance src="12:0" targ="273:0" ref="4149" targPad="-23" launchPad="0" instance="0" />
        <linkInstance src="12:0" targ="275:0" ref="1214" targPad="-1" launchPad="0" instance="0" />
        <linkInstance src="12:0" targ="278:0" ref="1240" targPad="-6" launchPad="0" instance="0" />
        <linkInstance src="12:0" targ="286:0" ref="4386" targPad="1" launchPad="0" instance="0" />
        <linkInstance src="12:0" targ="287:0" ref="1119" targPad="5" launchPad="0" instance="0" />
        <linkInstance src="12:0" targ="28:0" ref="3361" targPad="-1" launchPad="0" instance="0" />
        <linkInstance src="12:0" targ="303:0" ref="4295" targPad="2" launchPad="0" instance="0" />
        <linkInstance src="12:0" targ="307:0" ref="4815" targPad="2" launchPad="0" instance="0" />
        <linkInstance src="12:0" targ="30:0" ref="5152" targPad="1" launchPad="0" instance="0" />
        <linkInstance src="12:0" targ="312:0" ref="1321" targPad="2" launchPad="0" instance="0" />
        <linkInstance src="12:0" targ="316:0" ref="5183" targPad="1" launchPad="0" instance="0" />
        <linkInstance src="12:0" targ="319:0" ref="5176" targPad="3" launchPad="0" instance="0" />
        <linkInstance src="12:0" targ="321:0" ref="5202" targPad="3" launchPad="0" instance="0" />
        <linkInstance src="12:0" targ="323:0" ref="5204" targPad="0" launchPad="0" instance="0" />
        <linkInstance src="12:0" targ="326:0" ref="3518" targPad="0" launchPad="0" instance="0" />
        <linkInstance src="12:0" targ="32:0" ref="1078" targPad="0" launchPad="0" instance="0" />
        <linkInstance src="12:0" targ="330:0" ref="2885" targPad="0" launchPad="0" instance="0" />
        <linkInstance src="12:0" targ="332:0" ref="2884" targPad="4" launchPad="0" instance="0" />
        <linkInstance src="12:0" targ="334:0" ref="640" targPad="-4" launchPad="0" instance="0" />
        <linkInstance src="12:0" targ="336:0" ref="824" targPad="2" launchPad="0" instance="0" />
        <linkInstance src="12:0" targ="33:0" ref="5767" targPad="-13" launchPad="0" instance="0" />
        <linkInstance src="12:0" targ="342:0" ref="637" targPad="2" launchPad="0" instance="0" />
        <linkInstance src="12:0" targ="347:0" ref="4553" targPad="1" launchPad="0" instance="0" />
        <linkInstance src="12:0" targ="352:0" ref="2801" targPad="-5" launchPad="0" instance="0" />
        <linkInstance src="12:0" targ="35:0" ref="1882" targPad="-5" launchPad="0" instance="0" />
        <linkInstance src="12:0" targ="35:0" ref="1883" targPad="-4" launchPad="0" instance="0" />
        <linkInstance src="12:0" targ="361:0" ref="2509" targPad="0" launchPad="0" instance="0" />
        <linkInstance src="12:0" targ="363:0" ref="849" targPad="2" launchPad="0" instance="0" />
        <linkInstance src="12:0" targ="365:0" ref="2954" targPad="2" launchPad="0" instance="0" />
        <linkInstance src="12:0" targ="382:0" ref="2131" targPad="0" launchPad="0" instance="0" />
        <linkInstance src="12:0" targ="38:0" ref="3587" targPad="4" launchPad="0" instance="0" />
        <linkInstance src="12:0" targ="3:0" ref="675" targPad="-2" launchPad="0" instance="0" />
        <linkInstance src="12:0" targ="409:0" ref="4698" targPad="0" launchPad="0" instance="0" />
        <linkInstance src="12:0" targ="417:0" ref="2558" targPad="2" launchPad="0" instance="0" />
        <linkInstance src="12:0" targ="41:0" ref="4166" targPad="1" launchPad="0" instance="0" />
        <linkInstance src="12:0" targ="425:0" ref="4548" targPad="0" launchPad="0" instance="0" />
        <linkInstance src="12:0" targ="441:0" ref="4523" targPad="2" launchPad="0" instance="0" />
        <linkInstance src="12:0" targ="456:0" ref="2418" targPad="-6" launchPad="0" instance="0" />
        <linkInstance src="12:0" targ="461:0" ref="4119" targPad="-1" launchPad="0" instance="0" />
        <linkInstance src="12:0" targ="461:0" ref="4120" targPad="0" launchPad="0" instance="0" />
        <linkInstance src="12:0" targ="463:0" ref="4532" targPad="-16" launchPad="0" instance="0" />
        <linkInstance src="12:0" targ="46:0" ref="4337" targPad="1" launchPad="0" instance="0" />
        <linkInstance src="12:0" targ="473:0" ref="4067" targPad="0" launchPad="0" instance="0" />
        <linkInstance src="12:0" targ="47:0" ref="3199" targPad="1" launchPad="0" instance="0" />
        <linkInstance src="12:0" targ="486:0" ref="2848" targPad="4" launchPad="0" instance="0" />
        <linkInstance src="12:0" targ="49:0" ref="3187" targPad="0" launchPad="0" instance="0" />
        <linkInstance src="12:0" targ="4:0" ref="5343" targPad="3" launchPad="0" instance="0" />
        <linkInstance src="12:0" targ="514:0" ref="4496" targPad="1" launchPad="0" instance="0" />
        <linkInstance src="12:0" targ="51:0" ref="533" targPad="1" launchPad="0" instance="0" />
        <linkInstance src="12:0" targ="535:0" ref="1226" targPad="0" launchPad="0" instance="0" />
        <linkInstance src="12:0" targ="53:0" ref="2320" targPad="-1" launchPad="0" instance="0" />
        <linkInstance src="12:0" targ="548:0" ref="549" targPad="4" launchPad="0" instance="0" />
        <linkInstance src="12:0" targ="54:0" ref="3338" targPad="-10" launchPad="0" instance="0" />
        <linkInstance src="12:0" targ="552:0" ref="5651" targPad="3" launchPad="0" instance="0" />
        <linkInstance src="12:0" targ="552:0" ref="5653" targPad="4" launchPad="0" instance="0" />
        <linkInstance src="12:0" targ="564:0" ref="5314" targPad="0" launchPad="0" instance="0" />
        <linkInstance src="12:0" targ="568:0" ref="2592" targPad="3" launchPad="0" instance="0" />
        <linkInstance src="12:0" targ="56:0" ref="4680" targPad="2" launchPad="0" instance="0" />
        <linkInstance src="12:0" targ="575:0" ref="2647" targPad="5" launchPad="0" instance="0" />
        <linkInstance src="12:0" targ="57:0" ref="857" targPad="2" launchPad="0" instance="0" />
        <linkInstance src="12:0" targ="585:0" ref="3712" targPad="2" launchPad="0" instance="0" />
        <linkInstance src="12:0" targ="591:0" ref="3937" targPad="3" launchPad="0" instance="0" />
        <linkInstance src="12:0" targ="597:0" ref="1051" targPad="3" launchPad="0" instance="0" />
        <linkInstance src="12:0" targ="59:0" ref="4125" targPad="1" launchPad="0" instance="0" />
        <linkInstance src="12:0" targ="606:0" ref="1798" targPad="-9" launchPad="0" instance="0" />
        <linkInstance src="12:0" targ="60:0" ref="1460" targPad="3" launchPad="0" instance="0" />
        <linkInstance src="12:0" targ="622:0" ref="4218" targPad="3" launchPad="0" instance="0" />
        <linkInstance src="12:0" targ="635:0" ref="1173" targPad="0" launchPad="0" instance="0" />
        <linkInstance src="12:0" targ="644:0" ref="649" targPad="1" launchPad="0" instance="0" />
        <linkInstance src="12:0" targ="65:0" ref="1249" targPad="-1" launchPad="0" instance="0" />
        <linkInstance src="12:0" targ="65:0" ref="1253" targPad="-2" launchPad="0" instance="0" />
        <linkInstance src="12:0" targ="68:0" ref="1265" targPad="2" launchPad="0" instance="0" />
        <linkInstance src="12:0" targ="693:0" ref="3913" targPad="2" launchPad="0" instance="0" />
        <linkInstance src="12:0" targ="695:0" ref="5471" targPad="-2" launchPad="0" instance="0" />
        <linkInstance src="12:0" targ="695:0" ref="5472" targPad="-1" launchPad="0" instance="0" />
        <linkInstance src="12:0" targ="6:0" ref="3607" targPad="4" launchPad="0" instance="0" />
        <linkInstance src="12:0" targ="71:0" ref="3745" targPad="0" launchPad="0" instance="0" />
        <linkInstance src="12:0" targ="72:0" ref="1867" targPad="2" launchPad="0" instance="0" />
        <linkInstance src="12:0" targ="741:0" ref="1258" targPad="4" launchPad="0" instance="0" />
        <linkInstance src="12:0" targ="74:0" ref="4859" targPad="1" launchPad="0" instance="0" />
        <linkInstance src="12:0" targ="764:0" ref="4178" targPad="4" launchPad="0" instance="0" />
        <linkInstance src="12:0" targ="77:0" ref="484" targPad="0" launchPad="0" instance="0" />
        <linkInstance src="12:0" targ="78:0" ref="1180" targPad="-1" launchPad="0" instance="0" />
        <linkInstance src="12:0" targ="794:0" ref="3158" targPad="4" launchPad="0" instance="0" />
        <linkInstance src="12:0" targ="7:0" ref="5635" targPad="0" launchPad="0" instance="0" />
        <linkInstance src="12:0" targ="815:0" ref="5134" targPad="2" launchPad="0" instance="0" />
        <linkInstance src="12:0" targ="81:0" ref="3394" targPad="0" launchPad="0" instance="0" />
        <linkInstance src="12:0" targ="83:0" ref="1294" targPad="2" launchPad="0" instance="0" />
        <linkInstance src="12:0" targ="85:0" ref="3399" targPad="-2" launchPad="0" instance="0" />
        <linkInstance src="12:0" targ="87:0" ref="1311" targPad="3" launchPad="0" instance="0" />
        <linkInstance src="12:0" targ="909:0" ref="1125" targPad="3" launchPad="0" instance="0" />
        <linkInstance src="12:0" targ="90:0" ref="4892" targPad="1" launchPad="0" instance="0" />
        <linkInstance src="12:0" targ="918:0" ref="5275" targPad="4" launchPad="0" instance="0" />
        <linkInstance src="12:0" targ="929:0" ref="2947" targPad="3" launchPad="0" instance="0" />
        <linkInstance src="12:0" targ="94:0" ref="95" targPad="-12" launchPad="0" instance="0" />
        <linkInstance src="12:0" targ="968:0" ref="2262" targPad="4" launchPad="0" instance="0" />
        <linkInstance src="12:0" targ="98:0" ref="111" targPad="1" launchPad="0" instance="0" />
        <linkInstance src="12:0" targ="9:0" ref="5156" targPad="-2" launchPad="0" instance="0" />
        <linkInstance src="134:0" targ="102:0" ref="1272" targPad="-6" launchPad="0" instance="0" />
        <linkInstance src="134:0" targ="103:0" ref="5174" targPad="-11" launchPad="0" instance="0" />
        <linkInstance src="134:0" targ="107:0" ref="631" targPad="-10" launchPad="0" instance="0" />
        <linkInstance src="134:0" targ="10:0" ref="5616" targPad="-7" launchPad="0" instance="0" />
        <linkInstance src="134:0" targ="116:0" ref="1547" targPad="-9" launchPad="0" instance="0" />
        <linkInstance src="134:0" targ="118:0" ref="948" targPad="-12" launchPad="0" instance="0" />
        <linkInstance src="134:0" targ="1190:0" ref="5236" targPad="-7" launchPad="0" instance="0" />
        <linkInstance src="134:0" targ="123:0" ref="1349" targPad="-16" launchPad="0" instance="0" />
        <linkInstance src="134:0" targ="124:0" ref="1735" targPad="-28" launchPad="0" instance="0" />
        <linkInstance src="134:0" targ="1276:0" ref="5121" targPad="-9" launchPad="0" instance="0" />
        <linkInstance src="134:0" targ="128:0" ref="677" targPad="-7" launchPad="0" instance="0" />
        <linkInstance src="134:0" targ="12:0" ref="5294" targPad="-10" launchPad="0" instance="0" />
        <linkInstance src="134:0" targ="130:0" ref="2869" targPad="-9" launchPad="0" instance="0" />
        <linkInstance src="134:0" targ="132:0" ref="227" targPad="-2" launchPad="0" instance="0" />
        <linkInstance src="134:0" targ="134:0" ref="1446" targPad="5" launchPad="0" instance="0" />
        <linkInstance src="134:0" targ="1371:0" ref="5167" targPad="0" launchPad="0" instance="0" />
        <linkInstance src="134:0" targ="1381:0" ref="4321" targPad="0" launchPad="0" instance="0" />
        <linkInstance src="134:0" targ="138:0" ref="1443" targPad="-22" launchPad="0" instance="0" />
        <linkInstance src="134:0" targ="140:0" ref="1332" targPad="-2" launchPad="0" instance="0" />
        <linkInstance src="134:0" targ="146:0" ref="3006" targPad="-6" launchPad="0" instance="0" />
        <linkInstance src="134:0" targ="148:0" ref="221" targPad="-11" launchPad="0" instance="0" />
        <linkInstance src="134:0" targ="14:0" ref="4798" targPad="-10" launchPad="0" instance="0" />
        <linkInstance src="134:0" targ="150:0" ref="1340" targPad="-5" launchPad="0" instance="0" />
        <linkInstance src="134:0" targ="152:0" ref="3069" targPad="-7" launchPad="0" instance="0" />
        <linkInstance src="134:0" targ="156:0" ref="4228" targPad="-11" launchPad="0" instance="0" />
        <linkInstance src="134:0" targ="161:0" ref="1736" targPad="-8" launchPad="0" instance="0" />
        <linkInstance src="134:0" targ="163:0" ref="1743" targPad="-7" launchPad="0" instance="0" />
        <linkInstance src="134:0" targ="167:0" ref="3335" targPad="-4" launchPad="0" instance="0" />
        <linkInstance src="134:0" targ="169:0" ref="3011" targPad="-4" launchPad="0" instance="0" />
        <linkInstance src="134:0" targ="172:0" ref="3811" targPad="-7" launchPad="0" instance="0" />
        <linkInstance src="134:0" targ="174:0" ref="3809" targPad="-28" launchPad="0" instance="0" />
        <linkInstance src="134:0" targ="177:0" ref="2089" targPad="-8" launchPad="0" instance="0" />
        <linkInstance src="134:0" targ="17:0" ref="290" targPad="-11" launchPad="0" instance="0" />
        <linkInstance src="134:0" targ="180:0" ref="4382" targPad="-8" launchPad="0" instance="0" />
        <linkInstance src="134:0" targ="184:0" ref="4229" targPad="-9" launchPad="0" instance="0" />
        <linkInstance src="134:0" targ="186:0" ref="1802" targPad="-3" launchPad="0" instance="0" />
        <linkInstance src="134:0" targ="188:0" ref="2995" targPad="-15" launchPad="0" instance="0" />
        <linkInstance src="134:0" targ="189:0" ref="1995" targPad="-12" launchPad="0" instance="0" />
        <linkInstance src="134:0" targ="18:0" ref="5627" targPad="-9" launchPad="0" instance="0" />
        <linkInstance src="134:0" targ="192:0" ref="3312" targPad="2" launchPad="0" instance="0" />
        <linkInstance src="134:0" targ="192:0" ref="3313" targPad="3" launchPad="0" instance="0" />
        <linkInstance src="134:0" targ="193:0" ref="2590" targPad="-4" launchPad="0" instance="0" />
        <linkInstance src="134:0" targ="199:0" ref="2191" targPad="-27" launchPad="0" instance="0" />
        <linkInstance src="134:0" targ="1:0" ref="3874" targPad="-11" launchPad="0" instance="0" />
        <linkInstance src="134:0" targ="202:0" ref="481" targPad="-9" launchPad="0" instance="0" />
        <linkInstance src="134:0" targ="206:0" ref="3009" targPad="-9" launchPad="0" instance="0" />
        <linkInstance src="134:0" targ="20:0" ref="1874" targPad="-7" launchPad="0" instance="0" />
        <linkInstance src="134:0" targ="210:0" ref="875" targPad="-3" launchPad="0" instance="0" />
        <linkInstance src="134:0" targ="212:0" ref="2641" targPad="-14" launchPad="0" instance="0" />
        <linkInstance src="134:0" targ="218:0" ref="1378" targPad="-8" launchPad="0" instance="0" />
        <linkInstance src="134:0" targ="21:0" ref="2959" targPad="-10" launchPad="0" instance="0" />
        <linkInstance src="134:0" targ="224:0" ref="3983" targPad="-10" launchPad="0" instance="0" />
        <linkInstance src="134:0" targ="230:0" ref="489" targPad="-10" launchPad="0" instance="0" />
        <linkInstance src="134:0" targ="238:0" ref="2000" targPad="-13" launchPad="0" instance="0" />
        <linkInstance src="134:0" targ="23:0" ref="3210" targPad="-9" launchPad="0" instance="0" />
        <linkInstance src="134:0" targ="243:0" ref="5254" targPad="-13" launchPad="0" instance="0" />
        <linkInstance src="134:0" targ="247:0" ref="3230" targPad="-16" launchPad="0" instance="0" />
        <linkInstance src="134:0" targ="24:0" ref="3019" targPad="-6" launchPad="0" instance="0" />
        <linkInstance src="134:0" targ="250:0" ref="4184" targPad="-13" launchPad="0" instance="0" />
        <linkInstance src="134:0" targ="254:0" ref="2195" targPad="-11" launchPad="0" instance="0" />
        <linkInstance src="134:0" targ="264:0" ref="3104" targPad="-4" launchPad="0" instance="0" />
        <linkInstance src="134:0" targ="26:0" ref="3222" targPad="-9" launchPad="0" instance="0" />
        <linkInstance src="134:0" targ="271:0" ref="4537" targPad="-8" launchPad="0" instance="0" />
        <linkInstance src="134:0" targ="273:0" ref="5042" targPad="-42" launchPad="0" instance="0" />
        <linkInstance src="134:0" targ="273:0" ref="5043" targPad="-41" launchPad="0" instance="0" />
        <linkInstance src="134:0" targ="275:0" ref="5118" targPad="-15" launchPad="0" instance="0" />
        <linkInstance src="134:0" targ="278:0" ref="2136" targPad="-17" launchPad="0" instance="0" />
        <linkInstance src="134:0" targ="286:0" ref="4646" targPad="-8" launchPad="0" instance="0" />
        <linkInstance src="134:0" targ="287:0" ref="959" targPad="-3" launchPad="0" instance="0" />
        <linkInstance src="134:0" targ="28:0" ref="3220" targPad="-10" launchPad="0" instance="0" />
        <linkInstance src="134:0" targ="307:0" ref="5630" targPad="-4" launchPad="0" instance="0" />
        <linkInstance src="134:0" targ="30:0" ref="5297" targPad="-9" launchPad="0" instance="0" />
        <linkInstance src="134:0" targ="316:0" ref="5565" targPad="-6" launchPad="0" instance="0" />
        <linkInstance src="134:0" targ="321:0" ref="5419" targPad="-4" launchPad="0" instance="0" />
        <linkInstance src="134:0" targ="323:0" ref="5415" targPad="-10" launchPad="0" instance="0" />
        <linkInstance src="134:0" targ="326:0" ref="4255" targPad="-11" launchPad="0" instance="0" />
        <linkInstance src="134:0" targ="32:0" ref="5390" targPad="-10" launchPad="0" instance="0" />
        <linkInstance src="134:0" targ="330:0" ref="872" targPad="-11" launchPad="0" instance="0" />
        <linkInstance src="134:0" targ="334:0" ref="3041" targPad="-13" launchPad="0" instance="0" />
        <linkInstance src="134:0" targ="336:0" ref="1377" targPad="-8" launchPad="0" instance="0" />
        <linkInstance src="134:0" targ="33:0" ref="710" targPad="-23" launchPad="0" instance="0" />
        <linkInstance src="134:0" targ="347:0" ref="2005" targPad="-10" launchPad="0" instance="0" />
        <linkInstance src="134:0" targ="352:0" ref="1742" targPad="-14" launchPad="0" instance="0" />
        <linkInstance src="134:0" targ="35:0" ref="1712" targPad="-24" launchPad="0" instance="0" />
        <linkInstance src="134:0" targ="361:0" ref="4366" targPad="-9" launchPad="0" instance="0" />
        <linkInstance src="134:0" targ="363:0" ref="364" targPad="-3" launchPad="0" instance="0" />
        <linkInstance src="134:0" targ="365:0" ref="3839" targPad="-8" launchPad="0" instance="0" />
        <linkInstance src="134:0" targ="382:0" ref="4457" targPad="-10" launchPad="0" instance="0" />
        <linkInstance src="134:0" targ="38:0" ref="5521" targPad="-2" launchPad="0" instance="0" />
        <linkInstance src="134:0" targ="3:0" ref="137" targPad="-12" launchPad="0" instance="0" />
        <linkInstance src="134:0" targ="409:0" ref="4528" targPad="-10" launchPad="0" instance="0" />
        <linkInstance src="134:0" targ="417:0" ref="848" targPad="-1" launchPad="0" instance="0" />
        <linkInstance src="134:0" targ="41:0" ref="5039" targPad="-8" launchPad="0" instance="0" />
        <linkInstance src="134:0" targ="425:0" ref="1955" targPad="-10" launchPad="0" instance="0" />
        <linkInstance src="134:0" targ="441:0" ref="4653" targPad="-8" launchPad="0" instance="0" />
        <linkInstance src="134:0" targ="456:0" ref="4207" targPad="-16" launchPad="0" instance="0" />
        <linkInstance src="134:0" targ="461:0" ref="5333" targPad="-18" launchPad="0" instance="0" />
        <linkInstance src="134:0" targ="463:0" ref="4671" targPad="-28" launchPad="0" instance="0" />
        <linkInstance src="134:0" targ="46:0" ref="2105" targPad="-8" launchPad="0" instance="0" />
        <linkInstance src="134:0" targ="473:0" ref="5250" targPad="-12" launchPad="0" instance="0" />
        <linkInstance src="134:0" targ="47:0" ref="5780" targPad="-7" launchPad="0" instance="0" />
        <linkInstance src="134:0" targ="49:0" ref="3415" targPad="-11" launchPad="0" instance="0" />
        <linkInstance src="134:0" targ="4:0" ref="1404" targPad="-7" launchPad="0" instance="0" />
        <linkInstance src="134:0" targ="514:0" ref="4705" targPad="-9" launchPad="0" instance="0" />
        <linkInstance src="134:0" targ="51:0" ref="283" targPad="-11" launchPad="0" instance="0" />
        <linkInstance src="134:0" targ="535:0" ref="983" targPad="-11" launchPad="0" instance="0" />
        <linkInstance src="134:0" targ="53:0" ref="2899" targPad="-12" launchPad="0" instance="0" />
        <linkInstance src="134:0" targ="548:0" ref="1104" targPad="-3" launchPad="0" instance="0" />
        <linkInstance src="134:0" targ="54:0" ref="3135" targPad="-20" launchPad="0" instance="0" />
        <linkInstance src="134:0" targ="552:0" ref="553" targPad="-8" launchPad="0" instance="0" />
        <linkInstance src="134:0" targ="564:0" ref="5239" targPad="-11" launchPad="0" instance="0" />
        <linkInstance src="134:0" targ="568:0" ref="3893" targPad="-7" launchPad="0" instance="0" />
        <linkInstance src="134:0" targ="56:0" ref="4513" targPad="-7" launchPad="0" instance="0" />
        <linkInstance src="134:0" targ="57:0" ref="408" targPad="-4" launchPad="0" instance="0" />
        <linkInstance src="134:0" targ="585:0" ref="5572" targPad="-6" launchPad="0" instance="0" />
        <linkInstance src="134:0" targ="591:0" ref="3808" targPad="-7" launchPad="0" instance="0" />
        <linkInstance src="134:0" targ="597:0" ref="1310" targPad="-4" launchPad="0" instance="0" />
        <linkInstance src="134:0" targ="59:0" ref="4976" targPad="-8" launchPad="0" instance="0" />
        <linkInstance src="134:0" targ="606:0" ref="2002" targPad="-18" launchPad="0" instance="0" />
        <linkInstance src="134:0" targ="60:0" ref="2353" targPad="-6" launchPad="0" instance="0" />
        <linkInstance src="134:0" targ="635:0" ref="5125" targPad="-8" launchPad="0" instance="0" />
        <linkInstance src="134:0" targ="644:0" ref="1666" targPad="-9" launchPad="0" instance="0" />
        <linkInstance src="134:0" targ="693:0" ref="5508" targPad="-9" launchPad="0" instance="0" />
        <linkInstance src="134:0" targ="695:0" ref="777" targPad="-16" launchPad="0" instance="0" />
        <linkInstance src="134:0" targ="6:0" ref="5553" targPad="-2" launchPad="0" instance="0" />
        <linkInstance src="134:0" targ="71:0" ref="4193" targPad="-10" launchPad="0" instance="0" />
        <linkInstance src="134:0" targ="72:0" ref="1727" targPad="-7" launchPad="0" instance="0" />
        <linkInstance src="134:0" targ="741:0" ref="4846" targPad="-1" launchPad="0" instance="0" />
        <linkInstance src="134:0" targ="764:0" ref="3766" targPad="-1" launchPad="0" instance="0" />
        <linkInstance src="134:0" targ="77:0" ref="301" targPad="-10" launchPad="0" instance="0" />
        <linkInstance src="134:0" targ="78:0" ref="2817" targPad="-14" launchPad="0" instance="0" />
        <linkInstance src="134:0" targ="7:0" ref="4732" targPad="-11" launchPad="0" instance="0" />
        <linkInstance src="134:0" targ="815:0" ref="5379" targPad="-8" launchPad="0" instance="0" />
        <linkInstance src="134:0" targ="81:0" ref="3167" targPad="-11" launchPad="0" instance="0" />
        <linkInstance src="134:0" targ="83:0" ref="1097" targPad="-7" launchPad="0" instance="0" />
        <linkInstance src="134:0" targ="85:0" ref="3171" targPad="-13" launchPad="0" instance="0" />
        <linkInstance src="134:0" targ="87:0" ref="1095" targPad="-5" launchPad="0" instance="0" />
        <linkInstance src="134:0" targ="90:0" ref="1998" targPad="-9" launchPad="0" instance="0" />
        <linkInstance src="134:0" targ="918:0" ref="3468" targPad="-5" launchPad="0" instance="0" />
        <linkInstance src="134:0" targ="929:0" ref="3694" targPad="-3" launchPad="0" instance="0" />
        <linkInstance src="134:0" targ="94:0" ref="420" targPad="-20" launchPad="0" instance="0" />
        <linkInstance src="134:0" targ="98:0" ref="821" targPad="-10" launchPad="0" instance="0" />
        <linkInstance src="134:0" targ="9:0" ref="5289" targPad="-15" launchPad="0" instance="0" />
        <linkInstance src="138:0" targ="123:0" ref="1352" targPad="-1" launchPad="0" instance="0" />
        <linkInstance src="138:0" targ="124:0" ref="1733" targPad="-10" launchPad="0" instance="0" />
        <linkInstance src="138:0" targ="138:0" ref="1440" targPad="5" launchPad="0" instance="0" />
        <linkInstance src="138:0" targ="174:0" ref="3812" targPad="-10" launchPad="0" instance="0" />
        <linkInstance src="138:0" targ="184:0" ref="4226" targPad="2" launchPad="0" instance="0" />
        <linkInstance src="138:0" targ="199:0" ref="2190" targPad="-9" launchPad="0" instance="0" />
        <linkInstance src="138:0" targ="210:0" ref="877" targPad="3" launchPad="0" instance="0" />
        <linkInstance src="138:0" targ="21:0" ref="2956" targPad="-1" launchPad="0" instance="0" />
        <linkInstance src="138:0" targ="238:0" ref="2008" targPad="1" launchPad="0" instance="0" />
        <linkInstance src="138:0" targ="247:0" ref="3226" targPad="-3" launchPad="0" instance="0" />
        <linkInstance src="138:0" targ="273:0" ref="5045" targPad="-12" launchPad="0" instance="0" />
        <linkInstance src="138:0" targ="278:0" ref="2129" targPad="0" launchPad="0" instance="0" />
        <linkInstance src="138:0" targ="334:0" ref="3039" targPad="0" launchPad="0" instance="0" />
        <linkInstance src="138:0" targ="33:0" ref="709" targPad="-7" launchPad="0" instance="0" />
        <linkInstance src="138:0" targ="352:0" ref="1744" targPad="-2" launchPad="0" instance="0" />
        <linkInstance src="138:0" targ="456:0" ref="4203" targPad="0" launchPad="0" instance="0" />
        <linkInstance src="138:0" targ="463:0" ref="4677" targPad="-10" launchPad="0" instance="0" />
        <linkInstance src="138:0" targ="606:0" ref="2001" targPad="-3" launchPad="0" instance="0" />
        <linkInstance src="138:0" targ="94:0" ref="421" targPad="-6" launchPad="0" instance="0" />
        <linkInstance src="140:0" targ="103:0" ref="4013" targPad="1" launchPad="0" instance="0" />
        <linkInstance src="140:0" targ="107:0" ref="475" targPad="0" launchPad="0" instance="0" />
        <linkInstance src="140:0" targ="118:0" ref="2405" targPad="1" launchPad="0" instance="0" />
        <linkInstance src="140:0" targ="1190:0" ref="5260" targPad="2" launchPad="0" instance="0" />
        <linkInstance src="140:0" targ="124:0" ref="4662" targPad="-15" launchPad="0" instance="0" />
        <linkInstance src="140:0" targ="130:0" ref="817" targPad="3" launchPad="0" instance="0" />
        <linkInstance src="140:0" targ="134:0" ref="1331" targPad="-1" launchPad="0" instance="0" />
        <linkInstance src="140:0" targ="138:0" ref="1328" targPad="-10" launchPad="0" instance="0" />
        <linkInstance src="140:0" targ="148:0" ref="149" targPad="2" launchPad="0" instance="0" />
        <linkInstance src="140:0" targ="14:0" ref="5625" targPad="2" launchPad="0" instance="0" />
        <linkInstance src="140:0" targ="156:0" ref="4869" targPad="1" launchPad="0" instance="0" />
        <linkInstance src="140:0" targ="174:0" ref="5109" targPad="-15" launchPad="0" instance="0" />
        <linkInstance src="140:0" targ="188:0" ref="479" targPad="0" launchPad="0" instance="0" />
        <linkInstance src="140:0" targ="189:0" ref="2047" targPad="2" launchPad="0" instance="0" />
        <linkInstance src="140:0" targ="199:0" ref="1431" targPad="-14" launchPad="0" instance="0" />
        <linkInstance src="140:0" targ="212:0" ref="2347" targPad="-2" launchPad="0" instance="0" />
        <linkInstance src="140:0" targ="222:0" ref="4703" targPad="0" launchPad="0" instance="0" />
        <linkInstance src="140:0" targ="243:0" ref="1219" targPad="1" launchPad="0" instance="0" />
        <linkInstance src="140:0" targ="250:0" ref="4141" targPad="1" launchPad="0" instance="0" />
        <linkInstance src="140:0" targ="254:0" ref="1149" targPad="2" launchPad="0" instance="0" />
        <linkInstance src="140:0" targ="26:0" ref="3388" targPad="1" launchPad="0" instance="0" />
        <linkInstance src="140:0" targ="273:0" ref="5581" targPad="-19" launchPad="0" instance="0" />
        <linkInstance src="140:0" targ="275:0" ref="5247" targPad="1" launchPad="0" instance="0" />
        <linkInstance src="140:0" targ="278:0" ref="2154" targPad="-5" launchPad="0" instance="0" />
        <linkInstance src="140:0" targ="323:0" ref="5063" targPad="1" launchPad="0" instance="0" />
        <linkInstance src="140:0" targ="326:0" ref="3456" targPad="2" launchPad="0" instance="0" />
        <linkInstance src="140:0" targ="330:0" ref="1327" targPad="2" launchPad="0" instance="0" />
        <linkInstance src="140:0" targ="33:0" ref="1388" targPad="-11" launchPad="0" instance="0" />
        <linkInstance src="140:0" targ="35:0" ref="1725" targPad="-1" launchPad="0" instance="0" />
        <linkInstance src="140:0" targ="382:0" ref="4517" targPad="2" launchPad="0" instance="0" />
        <linkInstance src="140:0" targ="3:0" ref="196" targPad="0" launchPad="0" instance="0" />
        <linkInstance src="140:0" targ="417:0" ref="1012" targPad="3" launchPad="0" instance="0" />
        <linkInstance src="140:0" targ="425:0" ref="2252" targPad="2" launchPad="0" instance="0" />
        <linkInstance src="140:0" targ="463:0" ref="1763" targPad="-15" launchPad="0" instance="0" />
        <linkInstance src="140:0" targ="473:0" ref="5285" targPad="2" launchPad="0" instance="0" />
        <linkInstance src="140:0" targ="47:0" ref="3387" targPad="2" launchPad="0" instance="0" />
        <linkInstance src="140:0" targ="49:0" ref="3193" targPad="2" launchPad="0" instance="0" />
        <linkInstance src="140:0" targ="535:0" ref="2663" targPad="2" launchPad="0" instance="0" />
        <linkInstance src="140:0" targ="53:0" ref="2062" targPad="1" launchPad="0" instance="0" />
        <linkInstance src="140:0" targ="585:0" ref="3731" targPad="4" launchPad="0" instance="0" />
        <linkInstance src="140:0" targ="606:0" ref="1750" targPad="-7" launchPad="0" instance="0" />
        <linkInstance src="140:0" targ="635:0" ref="5257" targPad="1" launchPad="0" instance="0" />
        <linkInstance src="140:0" targ="644:0" ref="1201" targPad="3" launchPad="0" instance="0" />
        <linkInstance src="140:0" targ="77:0" ref="141" targPad="1" launchPad="0" instance="0" />
        <linkInstance src="140:0" targ="78:0" ref="2893" targPad="1" launchPad="0" instance="0" />
        <linkInstance src="140:0" targ="7:0" ref="1751" targPad="2" launchPad="0" instance="0" />
        <linkInstance src="140:0" targ="85:0" ref="3427" targPad="0" launchPad="0" instance="0" />
        <linkInstance src="140:0" targ="94:0" ref="1659" targPad="-10" launchPad="0" instance="0" />
        <linkInstance src="140:0" targ="9:0" ref="4975" targPad="0" launchPad="0" instance="0" />
        <linkInstance src="14:0" targ="102:0" ref="800" targPad="3" launchPad="0" instance="0" />
        <linkInstance src="14:0" targ="103:0" ref="3244" targPad="0" launchPad="0" instance="0" />
        <linkInstance src="14:0" targ="1047:0" ref="3944" targPad="3" launchPad="0" instance="0" />
        <linkInstance src="14:0" targ="10:0" ref="1176" targPad="4" launchPad="0" instance="0" />
        <linkInstance src="14:0" targ="1152:0" ref="2526" targPad="3" launchPad="0" instance="0" />
        <linkInstance src="14:0" targ="116:0" ref="5435" targPad="2" launchPad="0" instance="0" />
        <linkInstance src="14:0" targ="118:0" ref="120" targPad="0" launchPad="0" instance="0" />
        <linkInstance src="14:0" targ="123:0" ref="5524" targPad="-4" launchPad="0" instance="0" />
        <linkInstance src="14:0" targ="124:0" ref="2419" targPad="-16" launchPad="0" instance="0" />
        <linkInstance src="14:0" targ="1276:0" ref="3108" targPad="3" launchPad="0" instance="0" />
        <linkInstance src="14:0" targ="128:0" ref="4865" targPad="3" launchPad="0" instance="0" />
        <linkInstance src="14:0" targ="12:0" ref="4285" targPad="0" launchPad="0" instance="0" />
        <linkInstance src="14:0" targ="130:0" ref="1167" targPad="2" launchPad="0" instance="0" />
        <linkInstance src="14:0" targ="134:0" ref="4794" targPad="-3" launchPad="0" instance="0" />
        <linkInstance src="14:0" targ="134:0" ref="4797" targPad="-2" launchPad="0" instance="0" />
        <linkInstance src="14:0" targ="138:0" ref="4793" targPad="-11" launchPad="0" instance="0" />
        <linkInstance src="14:0" targ="142:0" ref="1019" targPad="3" launchPad="0" instance="0" />
        <linkInstance src="14:0" targ="146:0" ref="1217" targPad="4" launchPad="0" instance="0" />
        <linkInstance src="14:0" targ="148:0" ref="1065" targPad="1" launchPad="0" instance="0" />
        <linkInstance src="14:0" targ="14:0" ref="3406" targPad="5" launchPad="0" instance="0" />
        <linkInstance src="14:0" targ="152:0" ref="1198" targPad="3" launchPad="0" instance="0" />
        <linkInstance src="14:0" targ="154:0" ref="3240" targPad="2" launchPad="0" instance="0" />
        <linkInstance src="14:0" targ="156:0" ref="2573" targPad="0" launchPad="0" instance="0" />
        <linkInstance src="14:0" targ="15:0" ref="16" targPad="3" launchPad="0" instance="0" />
        <linkInstance src="14:0" targ="161:0" ref="2424" targPad="3" launchPad="0" instance="0" />
        <linkInstance src="14:0" targ="163:0" ref="2425" targPad="3" launchPad="0" instance="0" />
        <linkInstance src="14:0" targ="169:0" ref="4706" targPad="3" launchPad="0" instance="0" />
        <linkInstance src="14:0" targ="171:0" ref="2065" targPad="4" launchPad="0" instance="0" />
        <linkInstance src="14:0" targ="174:0" ref="3044" targPad="-16" launchPad="0" instance="0" />
        <linkInstance src="14:0" targ="17:0" ref="1175" targPad="1" launchPad="0" instance="0" />
        <linkInstance src="14:0" targ="180:0" ref="2437" targPad="3" launchPad="0" instance="0" />
        <linkInstance src="14:0" targ="184:0" ref="2201" targPad="-1" launchPad="0" instance="0" />
        <linkInstance src="14:0" targ="186:0" ref="1067" targPad="4" launchPad="0" instance="0" />
        <linkInstance src="14:0" targ="189:0" ref="5547" targPad="1" launchPad="0" instance="0" />
        <linkInstance src="14:0" targ="18:0" ref="3960" targPad="3" launchPad="0" instance="0" />
        <linkInstance src="14:0" targ="199:0" ref="318" targPad="-15" launchPad="0" instance="0" />
        <linkInstance src="14:0" targ="1:0" ref="3196" targPad="1" launchPad="0" instance="0" />
        <linkInstance src="14:0" targ="202:0" ref="1605" targPad="3" launchPad="0" instance="0" />
        <linkInstance src="14:0" targ="206:0" ref="1195" targPad="3" launchPad="0" instance="0" />
        <linkInstance src="14:0" targ="20:0" ref="5317" targPad="3" launchPad="0" instance="0" />
        <linkInstance src="14:0" targ="212:0" ref="1413" targPad="-3" launchPad="0" instance="0" />
        <linkInstance src="14:0" targ="217:0" ref="3096" targPad="2" launchPad="0" instance="0" />
        <linkInstance src="14:0" targ="218:0" ref="900" targPad="3" launchPad="0" instance="0" />
        <linkInstance src="14:0" targ="222:0" ref="3894" targPad="-2" launchPad="0" instance="0" />
        <linkInstance src="14:0" targ="222:0" ref="3896" targPad="-1" launchPad="0" instance="0" />
        <linkInstance src="14:0" targ="224:0" ref="2900" targPad="2" launchPad="0" instance="0" />
        <linkInstance src="14:0" targ="230:0" ref="1583" targPad="2" launchPad="0" instance="0" />
        <linkInstance src="14:0" targ="238:0" ref="792" targPad="-2" launchPad="0" instance="0" />
        <linkInstance src="14:0" targ="23:0" ref="2529" targPad="1" launchPad="0" instance="0" />
        <linkInstance src="14:0" targ="243:0" ref="4418" targPad="0" launchPad="0" instance="0" />
        <linkInstance src="14:0" targ="247:0" ref="2540" targPad="-6" launchPad="0" instance="0" />
        <linkInstance src="14:0" targ="24:0" ref="1296" targPad="3" launchPad="0" instance="0" />
        <linkInstance src="14:0" targ="250:0" ref="3490" targPad="0" launchPad="0" instance="0" />
        <linkInstance src="14:0" targ="254:0" ref="299" targPad="1" launchPad="0" instance="0" />
        <linkInstance src="14:0" targ="256:0" ref="2698" targPad="3" launchPad="0" instance="0" />
        <linkInstance src="14:0" targ="269:0" ref="5181" targPad="3" launchPad="0" instance="0" />
        <linkInstance src="14:0" targ="26:0" ref="2536" targPad="0" launchPad="0" instance="0" />
        <linkInstance src="14:0" targ="271:0" ref="5187" targPad="2" launchPad="0" instance="0" />
        <linkInstance src="14:0" targ="273:0" ref="3430" targPad="-20" launchPad="0" instance="0" />
        <linkInstance src="14:0" targ="273:0" ref="3431" targPad="-21" launchPad="0" instance="0" />
        <linkInstance src="14:0" targ="275:0" ref="1729" targPad="0" launchPad="0" instance="0" />
        <linkInstance src="14:0" targ="286:0" ref="3555" targPad="2" launchPad="0" instance="0" />
        <linkInstance src="14:0" targ="28:0" ref="2539" targPad="0" launchPad="0" instance="0" />
        <linkInstance src="14:0" targ="303:0" ref="2084" targPad="3" launchPad="0" instance="0" />
        <linkInstance src="14:0" targ="30:0" ref="4281" targPad="2" launchPad="0" instance="0" />
        <linkInstance src="14:0" targ="312:0" ref="393" targPad="3" launchPad="0" instance="0" />
        <linkInstance src="14:0" targ="316:0" ref="4137" targPad="2" launchPad="0" instance="0" />
        <linkInstance src="14:0" targ="326:0" ref="2514" targPad="1" launchPad="0" instance="0" />
        <linkInstance src="14:0" targ="32:0" ref="2267" targPad="1" launchPad="0" instance="0" />
        <linkInstance src="14:0" targ="330:0" ref="1373" targPad="1" launchPad="0" instance="0" />
        <linkInstance src="14:0" targ="336:0" ref="5405" targPad="3" launchPad="0" instance="0" />
        <linkInstance src="14:0" targ="33:0" ref="4770" targPad="-12" launchPad="0" instance="0" />
        <linkInstance src="14:0" targ="342:0" ref="5418" targPad="3" launchPad="0" instance="0" />
        <linkInstance src="14:0" targ="347:0" ref="5724" targPad="2" launchPad="0" instance="0" />
        <linkInstance src="14:0" targ="352:0" ref="2308" targPad="-4" launchPad="0" instance="0" />
        <linkInstance src="14:0" targ="35:0" ref="1003" targPad="-3" launchPad="0" instance="0" />
        <linkInstance src="14:0" targ="35:0" ref="1006" targPad="-2" launchPad="0" instance="0" />
        <linkInstance src="14:0" targ="361:0" ref="3345" targPad="1" launchPad="0" instance="0" />
        <linkInstance src="14:0" targ="363:0" ref="1102" targPad="3" launchPad="0" instance="0" />
        <linkInstance src="14:0" targ="382:0" ref="2729" targPad="1" launchPad="0" instance="0" />
        <linkInstance src="14:0" targ="397:0" ref="3967" targPad="5" launchPad="0" instance="0" />
        <linkInstance src="14:0" targ="3:0" ref="1300" targPad="-1" launchPad="0" instance="0" />
        <linkInstance src="14:0" targ="409:0" ref="3644" targPad="1" launchPad="0" instance="0" />
        <linkInstance src="14:0" targ="41:0" ref="3449" targPad="2" launchPad="0" instance="0" />
        <linkInstance src="14:0" targ="425:0" ref="5728" targPad="1" launchPad="0" instance="0" />
        <linkInstance src="14:0" targ="441:0" ref="3764" targPad="3" launchPad="0" instance="0" />
        <linkInstance src="14:0" targ="456:0" ref="3337" targPad="-5" launchPad="0" instance="0" />
        <linkInstance src="14:0" targ="461:0" ref="3751" targPad="1" launchPad="0" instance="0" />
        <linkInstance src="14:0" targ="461:0" ref="3752" targPad="2" launchPad="0" instance="0" />
        <linkInstance src="14:0" targ="46:0" ref="4825" targPad="2" launchPad="0" instance="0" />
        <linkInstance src="14:0" targ="473:0" ref="3228" targPad="1" launchPad="0" instance="0" />
        <linkInstance src="14:0" targ="49:0" ref="2333" targPad="1" launchPad="0" instance="0" />
        <linkInstance src="14:0" targ="4:0" ref="4828" targPad="4" launchPad="0" instance="0" />
        <linkInstance src="14:0" targ="514:0" ref="3744" targPad="2" launchPad="0" instance="0" />
        <linkInstance src="14:0" targ="51:0" ref="1172" targPad="2" launchPad="0" instance="0" />
        <linkInstance src="14:0" targ="535:0" ref="4577" targPad="1" launchPad="0" instance="0" />
        <linkInstance src="14:0" targ="53:0" ref="1329" targPad="0" launchPad="0" instance="0" />
        <linkInstance src="14:0" targ="564:0" ref="4542" targPad="1" launchPad="0" instance="0" />
        <linkInstance src="14:0" targ="568:0" ref="3142" targPad="4" launchPad="0" instance="0" />
        <linkInstance src="14:0" targ="56:0" ref="3900" targPad="3" launchPad="0" instance="0" />
        <linkInstance src="14:0" targ="57:0" ref="1487" targPad="3" launchPad="0" instance="0" />
        <linkInstance src="14:0" targ="585:0" ref="4195" targPad="3" launchPad="0" instance="0" />
        <linkInstance src="14:0" targ="59:0" ref="3229" targPad="2" launchPad="0" instance="0" />
        <linkInstance src="14:0" targ="606:0" ref="793" targPad="-8" launchPad="0" instance="0" />
        <linkInstance src="14:0" targ="644:0" ref="4437" targPad="2" launchPad="0" instance="0" />
        <linkInstance src="14:0" targ="65:0" ref="293" targPad="0" launchPad="0" instance="0" />
        <linkInstance src="14:0" targ="68:0" ref="296" targPad="3" launchPad="0" instance="0" />
        <linkInstance src="14:0" targ="693:0" ref="3482" targPad="3" launchPad="0" instance="0" />
        <linkInstance src="14:0" targ="695:0" ref="4622" targPad="0" launchPad="0" instance="0" />
        <linkInstance src="14:0" targ="71:0" ref="2745" targPad="1" launchPad="0" instance="0" />
        <linkInstance src="14:0" targ="72:0" ref="978" targPad="3" launchPad="0" instance="0" />
        <linkInstance src="14:0" targ="741:0" ref="2988" targPad="5" launchPad="0" instance="0" />
        <linkInstance src="14:0" targ="74:0" ref="4059" targPad="2" launchPad="0" instance="0" />
        <linkInstance src="14:0" targ="78:0" ref="5064" targPad="0" launchPad="0" instance="0" />
        <linkInstance src="14:0" targ="7:0" ref="988" targPad="1" launchPad="0" instance="0" />
        <linkInstance src="14:0" targ="815:0" ref="4185" targPad="3" launchPad="0" instance="0" />
        <linkInstance src="14:0" targ="81:0" ref="2554" targPad="1" launchPad="0" instance="0" />
        <linkInstance src="14:0" targ="83:0" ref="84" targPad="3" launchPad="0" instance="0" />
        <linkInstance src="14:0" targ="85:0" ref="2561" targPad="-1" launchPad="0" instance="0" />
        <linkInstance src="14:0" targ="87:0" ref="88" targPad="4" launchPad="0" instance="0" />
        <linkInstance src="14:0" targ="90:0" ref="5646" targPad="2" launchPad="0" instance="0" />
        <linkInstance src="14:0" targ="94:0" ref="4840" targPad="-11" launchPad="0" instance="0" />
        <linkInstance src="14:0" targ="98:0" ref="5562" targPad="2" launchPad="0" instance="0" />
        <linkInstance src="14:0" targ="9:0" ref="4290" targPad="-1" launchPad="0" instance="0" />
        <linkInstance src="152:0" targ="103:0" ref="2489" targPad="2" launchPad="0" instance="0" />
        <linkInstance src="152:0" targ="1047:0" ref="1842" targPad="4" launchPad="0" instance="0" />
        <linkInstance src="152:0" targ="107:0" ref="2073" targPad="1" launchPad="0" instance="0" />
        <linkInstance src="152:0" targ="10:0" ref="1988" targPad="5" launchPad="0" instance="0" />
        <linkInstance src="152:0" targ="1152:0" ref="5762" targPad="4" launchPad="0" instance="0" />
        <linkInstance src="152:0" targ="116:0" ref="253" targPad="3" launchPad="0" instance="0" />
        <linkInstance src="152:0" targ="118:0" ref="2226" targPad="2" launchPad="0" instance="0" />
        <linkInstance src="152:0" targ="1190:0" ref="3827" targPad="3" launchPad="0" instance="0" />
        <linkInstance src="152:0" targ="123:0" ref="1916" targPad="-3" launchPad="0" instance="0" />
        <linkInstance src="152:0" targ="124:0" ref="153" targPad="-14" launchPad="0" instance="0" />
        <linkInstance src="152:0" targ="1276:0" ref="2227" targPad="4" launchPad="0" instance="0" />
        <linkInstance src="152:0" targ="128:0" ref="1282" targPad="4" launchPad="0" instance="0" />
        <linkInstance src="152:0" targ="12:0" ref="665" targPad="1" launchPad="0" instance="0" />
        <linkInstance src="152:0" targ="130:0" ref="4681" targPad="4" launchPad="0" instance="0" />
        <linkInstance src="152:0" targ="132:0" ref="4465" targPad="5" launchPad="0" instance="0" />
        <linkInstance src="152:0" targ="134:0" ref="3068" targPad="0" launchPad="0" instance="0" />
        <linkInstance src="152:0" targ="134:0" ref="3070" targPad="1" launchPad="0" instance="0" />
        <linkInstance src="152:0" targ="1371:0" ref="2466" targPad="5" launchPad="0" instance="0" />
        <linkInstance src="152:0" targ="1381:0" ref="5511" targPad="4" launchPad="0" instance="0" />
        <linkInstance src="152:0" targ="138:0" ref="3066" targPad="-9" launchPad="0" instance="0" />
        <linkInstance src="152:0" targ="142:0" ref="3293" targPad="4" launchPad="0" instance="0" />
        <linkInstance src="152:0" targ="146:0" ref="3289" targPad="5" launchPad="0" instance="0" />
        <linkInstance src="152:0" targ="148:0" ref="1645" targPad="3" launchPad="0" instance="0" />
        <linkInstance src="152:0" targ="150:0" ref="2880" targPad="4" launchPad="0" instance="0" />
        <linkInstance src="152:0" targ="152:0" ref="4486" targPad="5" launchPad="0" instance="0" />
        <linkInstance src="152:0" targ="154:0" ref="2485" targPad="3" launchPad="0" instance="0" />
        <linkInstance src="152:0" targ="156:0" ref="3204" targPad="2" launchPad="0" instance="0" />
        <linkInstance src="152:0" targ="15:0" ref="5280" targPad="4" launchPad="0" instance="0" />
        <linkInstance src="152:0" targ="161:0" ref="162" targPad="4" launchPad="0" instance="0" />
        <linkInstance src="152:0" targ="163:0" ref="164" targPad="4" launchPad="0" instance="0" />
        <linkInstance src="152:0" targ="169:0" ref="1449" targPad="4" launchPad="0" instance="0" />
        <linkInstance src="152:0" targ="172:0" ref="3603" targPad="4" launchPad="0" instance="0" />
        <linkInstance src="152:0" targ="174:0" ref="3680" targPad="-14" launchPad="0" instance="0" />
        <linkInstance src="152:0" targ="177:0" ref="5430" targPad="5" launchPad="0" instance="0" />
        <linkInstance src="152:0" targ="17:0" ref="4410" targPad="2" launchPad="0" instance="0" />
        <linkInstance src="152:0" targ="180:0" ref="3261" targPad="4" launchPad="0" instance="0" />
        <linkInstance src="152:0" targ="184:0" ref="5778" targPad="0" launchPad="0" instance="0" />
        <linkInstance src="152:0" targ="186:0" ref="4370" targPad="5" launchPad="0" instance="0" />
        <linkInstance src="152:0" targ="188:0" ref="1589" targPad="1" launchPad="0" instance="0" />
        <linkInstance src="152:0" targ="189:0" ref="686" targPad="3" launchPad="0" instance="0" />
        <linkInstance src="152:0" targ="18:0" ref="166" targPad="4" launchPad="0" instance="0" />
        <linkInstance src="152:0" targ="199:0" ref="5231" targPad="-13" launchPad="0" instance="0" />
        <linkInstance src="152:0" targ="1:0" ref="5111" targPad="2" launchPad="0" instance="0" />
        <linkInstance src="152:0" targ="202:0" ref="2121" targPad="4" launchPad="0" instance="0" />
        <linkInstance src="152:0" targ="206:0" ref="1441" targPad="4" launchPad="0" instance="0" />
        <linkInstance src="152:0" targ="20:0" ref="501" targPad="4" launchPad="0" instance="0" />
        <linkInstance src="152:0" targ="210:0" ref="1031" targPad="2" launchPad="0" instance="0" />
        <linkInstance src="152:0" targ="212:0" ref="3470" targPad="-1" launchPad="0" instance="0" />
        <linkInstance src="152:0" targ="217:0" ref="2293" targPad="3" launchPad="0" instance="0" />
        <linkInstance src="152:0" targ="218:0" ref="5520" targPad="4" launchPad="0" instance="0" />
        <linkInstance src="152:0" targ="222:0" ref="1651" targPad="1" launchPad="0" instance="0" />
        <linkInstance src="152:0" targ="222:0" ref="1652" targPad="2" launchPad="0" instance="0" />
        <linkInstance src="152:0" targ="224:0" ref="3504" targPad="3" launchPad="0" instance="0" />
        <linkInstance src="152:0" targ="228:0" ref="3472" targPad="4" launchPad="0" instance="0" />
        <linkInstance src="152:0" targ="230:0" ref="2140" targPad="3" launchPad="0" instance="0" />
        <linkInstance src="152:0" targ="238:0" ref="4183" targPad="-1" launchPad="0" instance="0" />
        <linkInstance src="152:0" targ="23:0" ref="5766" targPad="2" launchPad="0" instance="0" />
        <linkInstance src="152:0" targ="243:0" ref="886" targPad="2" launchPad="0" instance="0" />
        <linkInstance src="152:0" targ="247:0" ref="5759" targPad="-5" launchPad="0" instance="0" />
        <linkInstance src="152:0" targ="24:0" ref="3302" targPad="4" launchPad="0" instance="0" />
        <linkInstance src="152:0" targ="250:0" ref="3084" targPad="2" launchPad="0" instance="0" />
        <linkInstance src="152:0" targ="254:0" ref="5168" targPad="3" launchPad="0" instance="0" />
        <linkInstance src="152:0" targ="256:0" ref="3328" targPad="4" launchPad="0" instance="0" />
        <linkInstance src="152:0" targ="269:0" ref="3065" targPad="4" launchPad="0" instance="0" />
        <linkInstance src="152:0" targ="26:0" ref="5754" targPad="2" launchPad="0" instance="0" />
        <linkInstance src="152:0" targ="271:0" ref="3086" targPad="3" launchPad="0" instance="0" />
        <linkInstance src="152:0" targ="273:0" ref="1085" targPad="-17" launchPad="0" instance="0" />
        <linkInstance src="152:0" targ="273:0" ref="1087" targPad="-18" launchPad="0" instance="0" />
        <linkInstance src="152:0" targ="275:0" ref="1581" targPad="2" launchPad="0" instance="0" />
        <linkInstance src="152:0" targ="278:0" ref="587" targPad="-4" launchPad="0" instance="0" />
        <linkInstance src="152:0" targ="286:0" ref="1380" targPad="3" launchPad="0" instance="0" />
        <linkInstance src="152:0" targ="28:0" ref="5758" targPad="1" launchPad="0" instance="0" />
        <linkInstance src="152:0" targ="303:0" ref="4046" targPad="4" launchPad="0" instance="0" />
        <linkInstance src="152:0" targ="30:0" ref="668" targPad="3" launchPad="0" instance="0" />
        <linkInstance src="152:0" targ="321:0" ref="3542" targPad="4" launchPad="0" instance="0" />
        <linkInstance src="152:0" targ="323:0" ref="3544" targPad="2" launchPad="0" instance="0" />
        <linkInstance src="152:0" targ="326:0" ref="4459" targPad="3" launchPad="0" instance="0" />
        <linkInstance src="152:0" targ="32:0" ref="1519" targPad="2" launchPad="0" instance="0" />
        <linkInstance src="152:0" targ="330:0" ref="4908" targPad="3" launchPad="0" instance="0" />
        <linkInstance src="152:0" targ="332:0" ref="4907" targPad="5" launchPad="0" instance="0" />
        <linkInstance src="152:0" targ="334:0" ref="4545" targPad="-3" launchPad="0" instance="0" />
        <linkInstance src="152:0" targ="336:0" ref="1930" targPad="4" launchPad="0" instance="0" />
        <linkInstance src="152:0" targ="33:0" ref="2724" targPad="-10" launchPad="0" instance="0" />
        <linkInstance src="152:0" targ="342:0" ref="1832" targPad="4" launchPad="0" instance="0" />
        <linkInstance src="152:0" targ="347:0" ref="717" targPad="3" launchPad="0" instance="0" />
        <linkInstance src="152:0" targ="35:0" ref="4330" targPad="0" launchPad="0" instance="0" />
        <linkInstance src="152:0" targ="35:0" ref="4331" targPad="1" launchPad="0" instance="0" />
        <linkInstance src="152:0" targ="361:0" ref="5568" targPad="2" launchPad="0" instance="0" />
        <linkInstance src="152:0" targ="363:0" ref="1975" targPad="4" launchPad="0" instance="0" />
        <linkInstance src="152:0" targ="365:0" ref="5383" targPad="3" launchPad="0" instance="0" />
        <linkInstance src="152:0" targ="382:0" ref="3130" targPad="3" launchPad="0" instance="0" />
        <linkInstance src="152:0" targ="3:0" ref="4520" targPad="1" launchPad="0" instance="0" />
        <linkInstance src="152:0" targ="409:0" ref="3021" targPad="2" launchPad="0" instance="0" />
        <linkInstance src="152:0" targ="417:0" ref="4880" targPad="4" launchPad="0" instance="0" />
        <linkInstance src="152:0" targ="41:0" ref="1155" targPad="3" launchPad="0" instance="0" />
        <linkInstance src="152:0" targ="425:0" ref="721" targPad="3" launchPad="0" instance="0" />
        <linkInstance src="152:0" targ="441:0" ref="1539" targPad="4" launchPad="0" instance="0" />
        <linkInstance src="152:0" targ="456:0" ref="5423" targPad="-4" launchPad="0" instance="0" />
        <linkInstance src="152:0" targ="461:0" ref="1603" targPad="3" launchPad="0" instance="0" />
        <linkInstance src="152:0" targ="461:0" ref="1604" targPad="4" launchPad="0" instance="0" />
        <linkInstance src="152:0" targ="463:0" ref="2897" targPad="-14" launchPad="0" instance="0" />
        <linkInstance src="152:0" targ="46:0" ref="4081" targPad="3" launchPad="0" instance="0" />
        <linkInstance src="152:0" targ="473:0" ref="1671" targPad="3" launchPad="0" instance="0" />
        <linkInstance src="152:0" targ="47:0" ref="4150" targPad="3" launchPad="0" instance="0" />
        <linkInstance src="152:0" targ="49:0" ref="5582" targPad="3" launchPad="0" instance="0" />
        <linkInstance src="152:0" targ="514:0" ref="1438" targPad="3" launchPad="0" instance="0" />
        <linkInstance src="152:0" targ="51:0" ref="4414" targPad="3" launchPad="0" instance="0" />
        <linkInstance src="152:0" targ="535:0" ref="843" targPad="3" launchPad="0" instance="0" />
        <linkInstance src="152:0" targ="53:0" ref="3375" targPad="2" launchPad="0" instance="0" />
        <linkInstance src="152:0" targ="548:0" ref="2407" targPad="5" launchPad="0" instance="0" />
        <linkInstance src="152:0" targ="54:0" ref="5684" targPad="-9" launchPad="0" instance="0" />
        <linkInstance src="152:0" targ="564:0" ref="770" targPad="2" launchPad="0" instance="0" />
        <linkInstance src="152:0" targ="56:0" ref="1642" targPad="4" launchPad="0" instance="0" />
        <linkInstance src="152:0" targ="57:0" ref="4616" targPad="4" launchPad="0" instance="0" />
        <linkInstance src="152:0" targ="585:0" ref="1908" targPad="5" launchPad="0" instance="0" />
        <linkInstance src="152:0" targ="591:0" ref="3676" targPad="4" launchPad="0" instance="0" />
        <linkInstance src="152:0" targ="597:0" ref="689" targPad="4" launchPad="0" instance="0" />
        <linkInstance src="152:0" targ="59:0" ref="1002" targPad="3" launchPad="0" instance="0" />
        <linkInstance src="152:0" targ="606:0" ref="4182" targPad="-6" launchPad="0" instance="0" />
        <linkInstance src="152:0" targ="60:0" ref="3843" targPad="4" launchPad="0" instance="0" />
        <linkInstance src="152:0" targ="622:0" ref="4004" targPad="4" launchPad="0" instance="0" />
        <linkInstance src="152:0" targ="635:0" ref="1619" targPad="2" launchPad="0" instance="0" />
        <linkInstance src="152:0" targ="644:0" ref="2568" targPad="4" launchPad="0" instance="0" />
        <linkInstance src="152:0" targ="65:0" ref="3801" targPad="1" launchPad="0" instance="0" />
        <linkInstance src="152:0" targ="68:0" ref="3800" targPad="4" launchPad="0" instance="0" />
        <linkInstance src="152:0" targ="693:0" ref="1452" targPad="4" launchPad="0" instance="0" />
        <linkInstance src="152:0" targ="695:0" ref="2440" targPad="1" launchPad="0" instance="0" />
        <linkInstance src="152:0" targ="695:0" ref="2441" targPad="2" launchPad="0" instance="0" />
        <linkInstance src="152:0" targ="71:0" ref="4666" targPad="2" launchPad="0" instance="0" />
        <linkInstance src="152:0" targ="72:0" ref="4263" targPad="4" launchPad="0" instance="0" />
        <linkInstance src="152:0" targ="74:0" ref="370" targPad="3" launchPad="0" instance="0" />
        <linkInstance src="152:0" targ="78:0" ref="1591" targPad="2" launchPad="0" instance="0" />
        <linkInstance src="152:0" targ="794:0" ref="5544" targPad="5" launchPad="0" instance="0" />
        <linkInstance src="152:0" targ="7:0" ref="3268" targPad="3" launchPad="0" instance="0" />
        <linkInstance src="152:0" targ="815:0" ref="2060" targPad="4" launchPad="0" instance="0" />
        <linkInstance src="152:0" targ="81:0" ref="4439" targPad="2" launchPad="0" instance="0" />
        <linkInstance src="152:0" targ="83:0" ref="2356" targPad="4" launchPad="0" instance="0" />
        <linkInstance src="152:0" targ="85:0" ref="4448" targPad="1" launchPad="0" instance="0" />
        <linkInstance src="152:0" targ="909:0" ref="2233" targPad="4" launchPad="0" instance="0" />
        <linkInstance src="152:0" targ="90:0" ref="3180" targPad="3" launchPad="0" instance="0" />
        <linkInstance src="152:0" targ="918:0" ref="2164" targPad="5" launchPad="0" instance="0" />
        <linkInstance src="152:0" targ="929:0" ref="5318" targPad="4" launchPad="0" instance="0" />
        <linkInstance src="152:0" targ="94:0" ref="2789" targPad="-9" launchPad="0" instance="0" />
        <linkInstance src="152:0" targ="98:0" ref="2074" targPad="3" launchPad="0" instance="0" />
        <linkInstance src="152:0" targ="9:0" ref="663" targPad="1" launchPad="0" instance="0" />
        <linkInstance src="154:0" targ="103:0" ref="5763" targPad="-26" launchPad="0" instance="0" />
        <linkInstance src="154:0" targ="1047:0" ref="5233" targPad="-23" launchPad="0" instance="0" />
        <linkInstance src="154:0" targ="107:0" ref="1694" targPad="-30" launchPad="0" instance="0" />
        <linkInstance src="154:0" targ="1152:0" ref="2310" targPad="-18" launchPad="0" instance="0" />
        <linkInstance src="154:0" targ="118:0" ref="1366" targPad="-36" launchPad="0" instance="0" />
        <linkInstance src="154:0" targ="1190:0" ref="4600" targPad="-24" launchPad="0" instance="0" />
        <linkInstance src="154:0" targ="123:0" ref="1073" targPad="-33" launchPad="0" instance="0" />
        <linkInstance src="154:0" targ="124:0" ref="3727" targPad="-50" launchPad="0" instance="0" />
        <linkInstance src="154:0" targ="1276:0" ref="5745" targPad="-25" launchPad="0" instance="0" />
        <linkInstance src="154:0" targ="128:0" ref="1890" targPad="-26" launchPad="0" instance="0" />
        <linkInstance src="154:0" targ="12:0" ref="5359" targPad="-32" launchPad="0" instance="0" />
        <linkInstance src="154:0" targ="130:0" ref="2683" targPad="-24" launchPad="0" instance="0" />
        <linkInstance src="154:0" targ="132:0" ref="2601" targPad="-13" launchPad="0" instance="0" />
        <linkInstance src="154:0" targ="134:0" ref="5169" targPad="-54" launchPad="0" instance="0" />
        <linkInstance src="154:0" targ="138:0" ref="5178" targPad="-41" launchPad="0" instance="0" />
        <linkInstance src="154:0" targ="142:0" ref="626" targPad="-19" launchPad="0" instance="0" />
        <linkInstance src="154:0" targ="148:0" ref="2067" targPad="-33" launchPad="0" instance="0" />
        <linkInstance src="154:0" targ="14:0" ref="3241" targPad="-34" launchPad="0" instance="0" />
        <linkInstance src="154:0" targ="152:0" ref="2487" targPad="-19" launchPad="0" instance="0" />
        <linkInstance src="154:0" targ="154:0" ref="5764" targPad="5" launchPad="0" instance="0" />
        <linkInstance src="154:0" targ="156:0" ref="1038" targPad="-31" launchPad="0" instance="0" />
        <linkInstance src="154:0" targ="15:0" ref="2830" targPad="-14" launchPad="0" instance="0" />
        <linkInstance src="154:0" targ="161:0" ref="3716" targPad="-25" launchPad="0" instance="0" />
        <linkInstance src="154:0" targ="163:0" ref="3722" targPad="-23" launchPad="0" instance="0" />
        <linkInstance src="154:0" targ="167:0" ref="4738" targPad="-15" launchPad="0" instance="0" />
        <linkInstance src="154:0" targ="169:0" ref="2030" targPad="-12" launchPad="0" instance="0" />
        <linkInstance src="154:0" targ="171:0" ref="1928" targPad="-3" launchPad="0" instance="0" />
        <linkInstance src="154:0" targ="172:0" ref="1484" targPad="-21" launchPad="0" instance="0" />
        <linkInstance src="154:0" targ="174:0" ref="1485" targPad="-49" launchPad="0" instance="0" />
        <linkInstance src="154:0" targ="17:0" ref="2614" targPad="-28" launchPad="0" instance="0" />
        <linkInstance src="154:0" targ="184:0" ref="837" targPad="-22" launchPad="0" instance="0" />
        <linkInstance src="154:0" targ="188:0" ref="2012" targPad="-37" launchPad="0" instance="0" />
        <linkInstance src="154:0" targ="189:0" ref="3825" targPad="-35" launchPad="0" instance="0" />
        <linkInstance src="154:0" targ="18:0" ref="3700" targPad="-30" launchPad="0" instance="0" />
        <linkInstance src="154:0" targ="199:0" ref="209" targPad="-48" launchPad="0" instance="0" />
        <linkInstance src="154:0" targ="1:0" ref="3619" targPad="-33" launchPad="0" instance="0" />
        <linkInstance src="154:0" targ="202:0" ref="5513" targPad="-28" launchPad="0" instance="0" />
        <linkInstance src="154:0" targ="206:0" ref="2082" targPad="-27" launchPad="0" instance="0" />
        <linkInstance src="154:0" targ="212:0" ref="2580" targPad="-32" launchPad="0" instance="0" />
        <linkInstance src="154:0" targ="217:0" ref="5731" targPad="-25" launchPad="0" instance="0" />
        <linkInstance src="154:0" targ="218:0" ref="284" targPad="-27" launchPad="0" instance="0" />
        <linkInstance src="154:0" targ="222:0" ref="3626" targPad="-38" launchPad="0" instance="0" />
        <linkInstance src="154:0" targ="224:0" ref="1268" targPad="-29" launchPad="0" instance="0" />
        <linkInstance src="154:0" targ="230:0" ref="4704" targPad="-28" launchPad="0" instance="0" />
        <linkInstance src="154:0" targ="243:0" ref="5738" targPad="-35" launchPad="0" instance="0" />
        <linkInstance src="154:0" targ="247:0" ref="2206" targPad="-37" launchPad="0" instance="0" />
        <linkInstance src="154:0" targ="250:0" ref="3670" targPad="-35" launchPad="0" instance="0" />
        <linkInstance src="154:0" targ="254:0" ref="3053" targPad="-34" launchPad="0" instance="0" />
        <linkInstance src="154:0" targ="256:0" ref="1094" targPad="-20" launchPad="0" instance="0" />
        <linkInstance src="154:0" targ="264:0" ref="2115" targPad="-17" launchPad="0" instance="0" />
        <linkInstance src="154:0" targ="269:0" ref="3660" targPad="-26" launchPad="0" instance="0" />
        <linkInstance src="154:0" targ="26:0" ref="2212" targPad="-29" launchPad="0" instance="0" />
        <linkInstance src="154:0" targ="275:0" ref="4833" targPad="-40" launchPad="0" instance="0" />
        <linkInstance src="154:0" targ="303:0" ref="4610" targPad="-17" launchPad="0" instance="0" />
        <linkInstance src="154:0" targ="30:0" ref="5354" targPad="-27" launchPad="0" instance="0" />
        <linkInstance src="154:0" targ="323:0" ref="5330" targPad="-23" launchPad="0" instance="0" />
        <linkInstance src="154:0" targ="326:0" ref="2203" targPad="-32" launchPad="0" instance="0" />
        <linkInstance src="154:0" targ="32:0" ref="4759" targPad="-30" launchPad="0" instance="0" />
        <linkInstance src="154:0" targ="330:0" ref="2442" targPad="-30" launchPad="0" instance="0" />
        <linkInstance src="154:0" targ="334:0" ref="2460" targPad="-31" launchPad="0" instance="0" />
        <linkInstance src="154:0" targ="336:0" ref="951" targPad="-27" launchPad="0" instance="0" />
        <linkInstance src="154:0" targ="33:0" ref="4625" targPad="-45" launchPad="0" instance="0" />
        <linkInstance src="154:0" targ="342:0" ref="1091" targPad="-23" launchPad="0" instance="0" />
        <linkInstance src="154:0" targ="347:0" ref="3327" targPad="-31" launchPad="0" instance="0" />
        <linkInstance src="154:0" targ="352:0" ref="690" targPad="-28" launchPad="0" instance="0" />
        <linkInstance src="154:0" targ="35:0" ref="660" targPad="-56" launchPad="0" instance="0" />
        <linkInstance src="154:0" targ="365:0" ref="3451" targPad="-25" launchPad="0" instance="0" />
        <linkInstance src="154:0" targ="382:0" ref="706" targPad="-29" launchPad="0" instance="0" />
        <linkInstance src="154:0" targ="38:0" ref="5245" targPad="-10" launchPad="0" instance="0" />
        <linkInstance src="154:0" targ="3:0" ref="2152" targPad="-33" launchPad="0" instance="0" />
        <linkInstance src="154:0" targ="409:0" ref="3499" targPad="-25" launchPad="0" instance="0" />
        <linkInstance src="154:0" targ="41:0" ref="3100" targPad="-22" launchPad="0" instance="0" />
        <linkInstance src="154:0" targ="441:0" ref="3469" targPad="-25" launchPad="0" instance="0" />
        <linkInstance src="154:0" targ="456:0" ref="4000" targPad="-34" launchPad="0" instance="0" />
        <linkInstance src="154:0" targ="461:0" ref="3253" targPad="-43" launchPad="0" instance="0" />
        <linkInstance src="154:0" targ="46:0" ref="1118" targPad="-23" launchPad="0" instance="0" />
        <linkInstance src="154:0" targ="47:0" ref="4801" targPad="-21" launchPad="0" instance="0" />
        <linkInstance src="154:0" targ="486:0" ref="1741" targPad="-11" launchPad="0" instance="0" />
        <linkInstance src="154:0" targ="4:0" ref="3777" targPad="-25" launchPad="0" instance="0" />
        <linkInstance src="154:0" targ="514:0" ref="3485" targPad="-27" launchPad="0" instance="0" />
        <linkInstance src="154:0" targ="51:0" ref="2618" targPad="-30" launchPad="0" instance="0" />
        <linkInstance src="154:0" targ="535:0" ref="4346" targPad="-30" launchPad="0" instance="0" />
        <linkInstance src="154:0" targ="54:0" ref="2042" targPad="-34" launchPad="0" instance="0" />
        <linkInstance src="154:0" targ="564:0" ref="5504" targPad="-33" launchPad="0" instance="0" />
        <linkInstance src="154:0" targ="568:0" ref="3496" targPad="-22" launchPad="0" instance="0" />
        <linkInstance src="154:0" targ="56:0" ref="3624" targPad="-21" launchPad="0" instance="0" />
        <linkInstance src="154:0" targ="575:0" ref="2865" targPad="-2" launchPad="0" instance="0" />
        <linkInstance src="154:0" targ="591:0" ref="1489" targPad="-21" launchPad="0" instance="0" />
        <linkInstance src="154:0" targ="60:0" ref="155" targPad="-22" launchPad="0" instance="0" />
        <linkInstance src="154:0" targ="622:0" ref="4721" targPad="-23" launchPad="0" instance="0" />
        <linkInstance src="154:0" targ="644:0" ref="4986" targPad="-25" launchPad="0" instance="0" />
        <linkInstance src="154:0" targ="65:0" ref="1668" targPad="-33" launchPad="0" instance="0" />
        <linkInstance src="154:0" targ="68:0" ref="1675" targPad="-24" launchPad="0" instance="0" />
        <linkInstance src="154:0" targ="695:0" ref="5730" targPad="-43" launchPad="0" instance="0" />
        <linkInstance src="154:0" targ="71:0" ref="4021" targPad="-29" launchPad="0" instance="0" />
        <linkInstance src="154:0" targ="72:0" ref="574" targPad="-24" launchPad="0" instance="0" />
        <linkInstance src="154:0" targ="74:0" ref="5132" targPad="-21" launchPad="0" instance="0" />
        <linkInstance src="154:0" targ="764:0" ref="1509" targPad="-8" launchPad="0" instance="0" />
        <linkInstance src="154:0" targ="794:0" ref="1981" targPad="-9" launchPad="0" instance="0" />
        <linkInstance src="154:0" targ="7:0" ref="614" targPad="-25" launchPad="0" instance="0" />
        <linkInstance src="154:0" targ="81:0" ref="2367" targPad="-30" launchPad="0" instance="0" />
        <linkInstance src="154:0" targ="83:0" ref="1557" targPad="-22" launchPad="0" instance="0" />
        <linkInstance src="154:0" targ="85:0" ref="2365" targPad="-32" launchPad="0" instance="0" />
        <linkInstance src="154:0" targ="87:0" ref="1553" targPad="-24" launchPad="0" instance="0" />
        <linkInstance src="154:0" targ="90:0" ref="1058" targPad="-26" launchPad="0" instance="0" />
        <linkInstance src="154:0" targ="94:0" ref="4580" targPad="-37" launchPad="0" instance="0" />
        <linkInstance src="154:0" targ="98:0" ref="1691" targPad="-29" launchPad="0" instance="0" />
        <linkInstance src="154:0" targ="9:0" ref="5364" targPad="-36" launchPad="0" instance="0" />
        <linkInstance src="167:0" targ="188:0" ref="4060" targPad="-14" launchPad="0" instance="0" />
        <linkInstance src="167:0" targ="243:0" ref="4118" targPad="-12" launchPad="0" instance="0" />
        <linkInstance src="167:0" targ="275:0" ref="3569" targPad="-14" launchPad="0" instance="0" />
        <linkInstance src="167:0" targ="323:0" ref="1636" targPad="-9" launchPad="0" instance="0" />
        <linkInstance src="167:0" targ="463:0" ref="3681" targPad="-27" launchPad="0" instance="0" />
        <linkInstance src="167:0" targ="78:0" ref="3576" targPad="-13" launchPad="0" instance="0" />
        <linkInstance src="167:0" targ="9:0" ref="4318" targPad="-14" launchPad="0" instance="0" />
        <linkInstance src="171:0" targ="1047:0" ref="2654" targPad="-6" launchPad="0" instance="0" />
        <linkInstance src="171:0" targ="107:0" ref="3999" targPad="-11" launchPad="0" instance="0" />
        <linkInstance src="171:0" targ="10:0" ref="2552" targPad="-8" launchPad="0" instance="0" />
        <linkInstance src="171:0" targ="1152:0" ref="1153" targPad="-7" launchPad="0" instance="0" />
        <linkInstance src="171:0" targ="118:0" ref="4526" targPad="-14" launchPad="0" instance="0" />
        <linkInstance src="171:0" targ="128:0" ref="3632" targPad="-8" launchPad="0" instance="0" />
        <linkInstance src="171:0" targ="132:0" ref="5308" targPad="-3" launchPad="0" instance="0" />
        <linkInstance src="171:0" targ="1371:0" ref="1920" targPad="-1" launchPad="0" instance="0" />
        <linkInstance src="171:0" targ="146:0" ref="5537" targPad="-7" launchPad="0" instance="0" />
        <linkInstance src="171:0" targ="148:0" ref="5123" targPad="-12" launchPad="0" instance="0" />
        <linkInstance src="171:0" targ="14:0" ref="2064" targPad="-12" launchPad="0" instance="0" />
        <linkInstance src="171:0" targ="152:0" ref="5413" targPad="-9" launchPad="0" instance="0" />
        <linkInstance src="171:0" targ="156:0" ref="1252" targPad="-13" launchPad="0" instance="0" />
        <linkInstance src="171:0" targ="161:0" ref="3982" targPad="-9" launchPad="0" instance="0" />
        <linkInstance src="171:0" targ="167:0" ref="975" targPad="-5" launchPad="0" instance="0" />
        <linkInstance src="171:0" targ="172:0" ref="173" targPad="-8" launchPad="0" instance="0" />
        <linkInstance src="171:0" targ="174:0" ref="175" targPad="-29" launchPad="0" instance="0" />
        <linkInstance src="171:0" targ="17:0" ref="5579" targPad="-12" launchPad="0" instance="0" />
        <linkInstance src="171:0" targ="180:0" ref="1308" targPad="-10" launchPad="0" instance="0" />
        <linkInstance src="171:0" targ="189:0" ref="4303" targPad="-14" launchPad="0" instance="0" />
        <linkInstance src="171:0" targ="18:0" ref="2674" targPad="-10" launchPad="0" instance="0" />
        <linkInstance src="171:0" targ="192:0" ref="796" targPad="1" launchPad="0" instance="0" />
        <linkInstance src="171:0" targ="199:0" ref="4701" targPad="-28" launchPad="0" instance="0" />
        <linkInstance src="171:0" targ="1:0" ref="4599" targPad="-13" launchPad="0" instance="0" />
        <linkInstance src="171:0" targ="206:0" ref="5106" targPad="-10" launchPad="0" instance="0" />
        <linkInstance src="171:0" targ="20:0" ref="4199" targPad="-9" launchPad="0" instance="0" />
        <linkInstance src="171:0" targ="218:0" ref="4924" targPad="-9" launchPad="0" instance="0" />
        <linkInstance src="171:0" targ="222:0" ref="2607" targPad="-18" launchPad="0" instance="0" />
        <linkInstance src="171:0" targ="224:0" ref="225" targPad="-11" launchPad="0" instance="0" />
        <linkInstance src="171:0" targ="230:0" ref="3040" targPad="-11" launchPad="0" instance="0" />
        <linkInstance src="171:0" targ="247:0" ref="1160" targPad="-18" launchPad="0" instance="0" />
        <linkInstance src="171:0" targ="250:0" ref="2158" targPad="-14" launchPad="0" instance="0" />
        <linkInstance src="171:0" targ="254:0" ref="5560" targPad="-12" launchPad="0" instance="0" />
        <linkInstance src="171:0" targ="256:0" ref="1393" targPad="-6" launchPad="0" instance="0" />
        <linkInstance src="171:0" targ="26:0" ref="1157" targPad="-10" launchPad="0" instance="0" />
        <linkInstance src="171:0" targ="271:0" ref="3912" targPad="-9" launchPad="0" instance="0" />
        <linkInstance src="171:0" targ="273:0" ref="2049" targPad="-43" launchPad="0" instance="0" />
        <linkInstance src="171:0" targ="275:0" ref="3195" targPad="-17" launchPad="0" instance="0" />
        <linkInstance src="171:0" targ="286:0" ref="2244" targPad="-10" launchPad="0" instance="0" />
        <linkInstance src="171:0" targ="287:0" ref="4518" targPad="-4" launchPad="0" instance="0" />
        <linkInstance src="171:0" targ="28:0" ref="1158" targPad="-11" launchPad="0" instance="0" />
        <linkInstance src="171:0" targ="303:0" ref="1139" targPad="-4" launchPad="0" instance="0" />
        <linkInstance src="171:0" targ="30:0" ref="3014" targPad="-10" launchPad="0" instance="0" />
        <linkInstance src="171:0" targ="326:0" ref="1188" targPad="-12" launchPad="0" instance="0" />
        <linkInstance src="171:0" targ="32:0" ref="3106" targPad="-12" launchPad="0" instance="0" />
        <linkInstance src="171:0" targ="334:0" ref="5433" targPad="-14" launchPad="0" instance="0" />
        <linkInstance src="171:0" targ="336:0" ref="4105" targPad="-10" launchPad="0" instance="0" />
        <linkInstance src="171:0" targ="35:0" ref="5209" targPad="-26" launchPad="0" instance="0" />
        <linkInstance src="171:0" targ="35:0" ref="5210" targPad="-25" launchPad="0" instance="0" />
        <linkInstance src="171:0" targ="365:0" ref="4977" targPad="-10" launchPad="0" instance="0" />
        <linkInstance src="171:0" targ="382:0" ref="1140" targPad="-11" launchPad="0" instance="0" />
        <linkInstance src="171:0" targ="3:0" ref="5341" targPad="-13" launchPad="0" instance="0" />
        <linkInstance src="171:0" targ="409:0" ref="3792" targPad="-11" launchPad="0" instance="0" />
        <linkInstance src="171:0" targ="41:0" ref="2018" targPad="-9" launchPad="0" instance="0" />
        <linkInstance src="171:0" targ="425:0" ref="4211" targPad="-11" launchPad="0" instance="0" />
        <linkInstance src="171:0" targ="461:0" ref="2079" targPad="-20" launchPad="0" instance="0" />
        <linkInstance src="171:0" targ="461:0" ref="2080" targPad="-19" launchPad="0" instance="0" />
        <linkInstance src="171:0" targ="46:0" ref="767" targPad="-9" launchPad="0" instance="0" />
        <linkInstance src="171:0" targ="486:0" ref="487" targPad="-3" launchPad="0" instance="0" />
        <linkInstance src="171:0" targ="4:0" ref="3508" targPad="-9" launchPad="0" instance="0" />
        <linkInstance src="171:0" targ="514:0" ref="2422" targPad="-10" launchPad="0" instance="0" />
        <linkInstance src="171:0" targ="57:0" ref="5462" targPad="-5" launchPad="0" instance="0" />
        <linkInstance src="171:0" targ="585:0" ref="2732" targPad="-7" launchPad="0" instance="0" />
        <linkInstance src="171:0" targ="60:0" ref="4753" targPad="-7" launchPad="0" instance="0" />
        <linkInstance src="171:0" targ="622:0" ref="623" targPad="-6" launchPad="0" instance="0" />
        <linkInstance src="171:0" targ="644:0" ref="3450" targPad="-10" launchPad="0" instance="0" />
        <linkInstance src="171:0" targ="71:0" ref="1490" targPad="-12" launchPad="0" instance="0" />
        <linkInstance src="171:0" targ="794:0" ref="795" targPad="-1" launchPad="0" instance="0" />
        <linkInstance src="171:0" targ="81:0" ref="1135" targPad="-13" launchPad="0" instance="0" />
        <linkInstance src="171:0" targ="83:0" ref="4543" targPad="-8" launchPad="0" instance="0" />
        <linkInstance src="171:0" targ="87:0" ref="4544" targPad="-6" launchPad="0" instance="0" />
        <linkInstance src="171:0" targ="90:0" ref="1644" targPad="-11" launchPad="0" instance="0" />
        <linkInstance src="171:0" targ="918:0" ref="3081" targPad="-6" launchPad="0" instance="0" />
        <linkInstance src="171:0" targ="9:0" ref="3017" targPad="-16" launchPad="0" instance="0" />
        <linkInstance src="172:0" targ="174:0" ref="2701" targPad="-9" launchPad="0" instance="0" />
        <linkInstance src="172:0" targ="21:0" ref="3551" targPad="0" launchPad="0" instance="0" />
        <linkInstance src="172:0" targ="273:0" ref="3030" targPad="-11" launchPad="0" instance="0" />
        <linkInstance src="172:0" targ="334:0" ref="3686" targPad="1" launchPad="0" instance="0" />
        <linkInstance src="172:0" targ="463:0" ref="4654" targPad="-9" launchPad="0" instance="0" />
        <linkInstance src="172:0" targ="54:0" ref="494" targPad="-6" launchPad="0" instance="0" />
        <linkInstance src="174:0" targ="123:0" ref="3740" targPad="0" launchPad="0" instance="0" />
        <linkInstance src="174:0" targ="124:0" ref="2150" targPad="-9" launchPad="0" instance="0" />
        <linkInstance src="174:0" targ="138:0" ref="3813" targPad="-6" launchPad="0" instance="0" />
        <linkInstance src="174:0" targ="174:0" ref="2704" targPad="5" launchPad="0" instance="0" />
        <linkInstance src="174:0" targ="199:0" ref="4209" targPad="-8" launchPad="0" instance="0" />
        <linkInstance src="174:0" targ="212:0" ref="1033" targPad="1" launchPad="0" instance="0" />
        <linkInstance src="174:0" targ="21:0" ref="3554" targPad="1" launchPad="0" instance="0" />
        <linkInstance src="174:0" targ="238:0" ref="4635" targPad="2" launchPad="0" instance="0" />
        <linkInstance src="174:0" targ="247:0" ref="594" targPad="-2" launchPad="0" instance="0" />
        <linkInstance src="174:0" targ="273:0" ref="3031" targPad="-10" launchPad="0" instance="0" />
        <linkInstance src="174:0" targ="278:0" ref="5402" targPad="1" launchPad="0" instance="0" />
        <linkInstance src="174:0" targ="334:0" ref="3684" targPad="2" launchPad="0" instance="0" />
        <linkInstance src="174:0" targ="463:0" ref="4657" targPad="-8" launchPad="0" instance="0" />
        <linkInstance src="174:0" targ="54:0" ref="490" targPad="-5" launchPad="0" instance="0" />
        <linkInstance src="174:0" targ="94:0" ref="3165" targPad="-5" launchPad="0" instance="0" />
        <linkInstance src="177:0" targ="107:0" ref="4103" targPad="2" launchPad="0" instance="0" />
        <linkInstance src="177:0" targ="124:0" ref="938" targPad="-13" launchPad="0" instance="0" />
        <linkInstance src="177:0" targ="12:0" ref="3048" targPad="2" launchPad="0" instance="0" />
        <linkInstance src="177:0" targ="140:0" ref="1361" targPad="3" launchPad="0" instance="0" />
        <linkInstance src="177:0" targ="156:0" ref="3975" targPad="3" launchPad="0" instance="0" />
        <linkInstance src="177:0" targ="174:0" ref="4305" targPad="-13" launchPad="0" instance="0" />
        <linkInstance src="177:0" targ="17:0" ref="5212" targPad="3" launchPad="0" instance="0" />
        <linkInstance src="177:0" targ="180:0" ref="3776" targPad="5" launchPad="0" instance="0" />
        <linkInstance src="177:0" targ="188:0" ref="5332" targPad="2" launchPad="0" instance="0" />
        <linkInstance src="177:0" targ="199:0" ref="3311" targPad="-12" launchPad="0" instance="0" />
        <linkInstance src="177:0" targ="1:0" ref="242" targPad="3" launchPad="0" instance="0" />
        <linkInstance src="177:0" targ="230:0" ref="2943" targPad="4" launchPad="0" instance="0" />
        <linkInstance src="177:0" targ="250:0" ref="529" targPad="3" launchPad="0" instance="0" />
        <linkInstance src="177:0" targ="26:0" ref="939" targPad="3" launchPad="0" instance="0" />
        <linkInstance src="177:0" targ="271:0" ref="1109" targPad="4" launchPad="0" instance="0" />
        <linkInstance src="177:0" targ="273:0" ref="373" targPad="-16" launchPad="0" instance="0" />
        <linkInstance src="177:0" targ="275:0" ref="1734" targPad="3" launchPad="0" instance="0" />
        <linkInstance src="177:0" targ="278:0" ref="1338" targPad="-3" launchPad="0" instance="0" />
        <linkInstance src="177:0" targ="28:0" ref="932" targPad="2" launchPad="0" instance="0" />
        <linkInstance src="177:0" targ="323:0" ref="2743" targPad="3" launchPad="0" instance="0" />
        <linkInstance src="177:0" targ="32:0" ref="2317" targPad="3" launchPad="0" instance="0" />
        <linkInstance src="177:0" targ="33:0" ref="2172" targPad="-9" launchPad="0" instance="0" />
        <linkInstance src="177:0" targ="35:0" ref="5242" targPad="2" launchPad="0" instance="0" />
        <linkInstance src="177:0" targ="361:0" ref="362" targPad="3" launchPad="0" instance="0" />
        <linkInstance src="177:0" targ="382:0" ref="3791" targPad="4" launchPad="0" instance="0" />
        <linkInstance src="177:0" targ="3:0" ref="5120" targPad="2" launchPad="0" instance="0" />
        <linkInstance src="177:0" targ="409:0" ref="726" targPad="3" launchPad="0" instance="0" />
        <linkInstance src="177:0" targ="456:0" ref="1466" targPad="-3" launchPad="0" instance="0" />
        <linkInstance src="177:0" targ="463:0" ref="907" targPad="-13" launchPad="0" instance="0" />
        <linkInstance src="177:0" targ="514:0" ref="750" targPad="4" launchPad="0" instance="0" />
        <linkInstance src="177:0" targ="51:0" ref="5208" targPad="4" launchPad="0" instance="0" />
        <linkInstance src="177:0" targ="564:0" ref="1783" targPad="3" launchPad="0" instance="0" />
        <linkInstance src="177:0" targ="59:0" ref="435" targPad="4" launchPad="0" instance="0" />
        <linkInstance src="177:0" targ="606:0" ref="3763" targPad="-5" launchPad="0" instance="0" />
        <linkInstance src="177:0" targ="635:0" ref="1746" targPad="3" launchPad="0" instance="0" />
        <linkInstance src="177:0" targ="71:0" ref="1473" targPad="3" launchPad="0" instance="0" />
        <linkInstance src="177:0" targ="77:0" ref="3922" targPad="2" launchPad="0" instance="0" />
        <linkInstance src="177:0" targ="78:0" ref="4973" targPad="3" launchPad="0" instance="0" />
        <linkInstance src="177:0" targ="81:0" ref="1000" targPad="3" launchPad="0" instance="0" />
        <linkInstance src="177:0" targ="85:0" ref="996" targPad="2" launchPad="0" instance="0" />
        <linkInstance src="177:0" targ="9:0" ref="3046" targPad="2" launchPad="0" instance="0" />
        <linkInstance src="17:0" targ="0:0" ref="5162" targPad="-2" launchPad="0" instance="0" />
        <linkInstance src="17:0" targ="103:0" ref="2616" targPad="-16" launchPad="0" instance="0" />
        <linkInstance src="17:0" targ="1047:0" ref="1716" targPad="-14" launchPad="0" instance="0" />
        <linkInstance src="17:0" targ="107:0" ref="2130" targPad="-17" launchPad="0" instance="0" />
        <linkInstance src="17:0" targ="10:0" ref="2036" targPad="-13" launchPad="0" instance="0" />
        <linkInstance src="17:0" targ="118:0" ref="2245" targPad="-21" launchPad="0" instance="0" />
        <linkInstance src="17:0" targ="1190:0" ref="4002" targPad="-12" launchPad="0" instance="0" />
        <linkInstance src="17:0" targ="123:0" ref="1927" targPad="-23" launchPad="0" instance="0" />
        <linkInstance src="17:0" targ="124:0" ref="380" targPad="-36" launchPad="0" instance="0" />
        <linkInstance src="17:0" targ="1276:0" ref="2576" targPad="-17" launchPad="0" instance="0" />
        <linkInstance src="17:0" targ="128:0" ref="1408" targPad="-16" launchPad="0" instance="0" />
        <linkInstance src="17:0" targ="12:0" ref="521" targPad="-18" launchPad="0" instance="0" />
        <linkInstance src="17:0" targ="130:0" ref="4575" targPad="-15" launchPad="0" instance="0" />
        <linkInstance src="17:0" targ="134:0" ref="289" targPad="-36" launchPad="0" instance="0" />
        <linkInstance src="17:0" targ="134:0" ref="291" targPad="-35" launchPad="0" instance="0" />
        <linkInstance src="17:0" targ="1369:0" ref="2634" targPad="0" launchPad="0" instance="0" />
        <linkInstance src="17:0" targ="1371:0" ref="2651" targPad="-4" launchPad="0" instance="0" />
        <linkInstance src="17:0" targ="138:0" ref="282" targPad="-29" launchPad="0" instance="0" />
        <linkInstance src="17:0" targ="142:0" ref="5749" targPad="-11" launchPad="0" instance="0" />
        <linkInstance src="17:0" targ="148:0" ref="1475" targPad="-19" launchPad="0" instance="0" />
        <linkInstance src="17:0" targ="14:0" ref="1174" targPad="-19" launchPad="0" instance="0" />
        <linkInstance src="17:0" targ="150:0" ref="516" targPad="-13" launchPad="0" instance="0" />
        <linkInstance src="17:0" targ="154:0" ref="2613" targPad="-11" launchPad="0" instance="0" />
        <linkInstance src="17:0" targ="156:0" ref="3116" targPad="-19" launchPad="0" instance="0" />
        <linkInstance src="17:0" targ="15:0" ref="5309" targPad="-8" launchPad="0" instance="0" />
        <linkInstance src="17:0" targ="161:0" ref="379" targPad="-15" launchPad="0" instance="0" />
        <linkInstance src="17:0" targ="163:0" ref="386" targPad="-13" launchPad="0" instance="0" />
        <linkInstance src="17:0" targ="167:0" ref="4101" targPad="-9" launchPad="0" instance="0" />
        <linkInstance src="17:0" targ="174:0" ref="3654" targPad="-36" launchPad="0" instance="0" />
        <linkInstance src="17:0" targ="177:0" ref="5211" targPad="-14" launchPad="0" instance="0" />
        <linkInstance src="17:0" targ="17:0" ref="4398" targPad="5" launchPad="0" instance="0" />
        <linkInstance src="17:0" targ="184:0" ref="3088" targPad="-13" launchPad="0" instance="0" />
        <linkInstance src="17:0" targ="188:0" ref="4639" targPad="-22" launchPad="0" instance="0" />
        <linkInstance src="17:0" targ="189:0" ref="773" targPad="-20" launchPad="0" instance="0" />
        <linkInstance src="17:0" targ="18:0" ref="19" targPad="-17" launchPad="0" instance="0" />
        <linkInstance src="17:0" targ="193:0" ref="3484" targPad="-7" launchPad="0" instance="0" />
        <linkInstance src="17:0" targ="199:0" ref="5149" targPad="-35" launchPad="0" instance="0" />
        <linkInstance src="17:0" targ="1:0" ref="5258" targPad="-20" launchPad="0" instance="0" />
        <linkInstance src="17:0" targ="202:0" ref="2312" targPad="-17" launchPad="0" instance="0" />
        <linkInstance src="17:0" targ="206:0" ref="4709" targPad="-17" launchPad="0" instance="0" />
        <linkInstance src="17:0" targ="20:0" ref="44" targPad="-16" launchPad="0" instance="0" />
        <linkInstance src="17:0" targ="210:0" ref="985" targPad="-6" launchPad="0" instance="0" />
        <linkInstance src="17:0" targ="212:0" ref="3539" targPad="-20" launchPad="0" instance="0" />
        <linkInstance src="17:0" targ="217:0" ref="2574" targPad="-15" launchPad="0" instance="0" />
        <linkInstance src="17:0" targ="218:0" ref="5722" targPad="-15" launchPad="0" instance="0" />
        <linkInstance src="17:0" targ="21:0" ref="4475" targPad="-14" launchPad="0" instance="0" />
        <linkInstance src="17:0" targ="222:0" ref="223" targPad="-24" launchPad="0" instance="0" />
        <linkInstance src="17:0" targ="224:0" ref="3488" targPad="-17" launchPad="0" instance="0" />
        <linkInstance src="17:0" targ="230:0" ref="2068" targPad="-18" launchPad="0" instance="0" />
        <linkInstance src="17:0" targ="238:0" ref="4324" targPad="-19" launchPad="0" instance="0" />
        <linkInstance src="17:0" targ="243:0" ref="2562" targPad="-21" launchPad="0" instance="0" />
        <linkInstance src="17:0" targ="247:0" ref="4568" targPad="-24" launchPad="0" instance="0" />
        <linkInstance src="17:0" targ="250:0" ref="2867" targPad="-21" launchPad="0" instance="0" />
        <linkInstance src="17:0" targ="254:0" ref="5142" targPad="-20" launchPad="0" instance="0" />
        <linkInstance src="17:0" targ="256:0" ref="3315" targPad="-13" launchPad="0" instance="0" />
        <linkInstance src="17:0" targ="264:0" ref="5631" targPad="-8" launchPad="0" instance="0" />
        <linkInstance src="17:0" targ="269:0" ref="270" targPad="-15" launchPad="0" instance="0" />
        <linkInstance src="17:0" targ="26:0" ref="4554" targPad="-17" launchPad="0" instance="0" />
        <linkInstance src="17:0" targ="271:0" ref="272" targPad="-16" launchPad="0" instance="0" />
        <linkInstance src="17:0" targ="273:0" ref="1239" targPad="-50" launchPad="0" instance="0" />
        <linkInstance src="17:0" targ="275:0" ref="1593" targPad="-25" launchPad="0" instance="0" />
        <linkInstance src="17:0" targ="286:0" ref="1345" targPad="-16" launchPad="0" instance="0" />
        <linkInstance src="17:0" targ="287:0" ref="2257" targPad="-7" launchPad="0" instance="0" />
        <linkInstance src="17:0" targ="28:0" ref="4558" targPad="-16" launchPad="0" instance="0" />
        <linkInstance src="17:0" targ="303:0" ref="4167" targPad="-9" launchPad="0" instance="0" />
        <linkInstance src="17:0" targ="30:0" ref="522" targPad="-17" launchPad="0" instance="0" />
        <linkInstance src="17:0" targ="321:0" ref="3715" targPad="-10" launchPad="0" instance="0" />
        <linkInstance src="17:0" targ="326:0" ref="4427" targPad="-20" launchPad="0" instance="0" />
        <linkInstance src="17:0" targ="32:0" ref="1702" targPad="-19" launchPad="0" instance="0" />
        <linkInstance src="17:0" targ="330:0" ref="4711" targPad="-18" launchPad="0" instance="0" />
        <linkInstance src="17:0" targ="334:0" ref="4723" targPad="-20" launchPad="0" instance="0" />
        <linkInstance src="17:0" targ="336:0" ref="1902" targPad="-17" launchPad="0" instance="0" />
        <linkInstance src="17:0" targ="33:0" ref="2878" targPad="-30" launchPad="0" instance="0" />
        <linkInstance src="17:0" targ="342:0" ref="1965" targPad="-13" launchPad="0" instance="0" />
        <linkInstance src="17:0" targ="347:0" ref="840" targPad="-18" launchPad="0" instance="0" />
        <linkInstance src="17:0" targ="352:0" ref="5686" targPad="-19" launchPad="0" instance="0" />
        <linkInstance src="17:0" targ="35:0" ref="4230" targPad="-39" launchPad="0" instance="0" />
        <linkInstance src="17:0" targ="35:0" ref="4231" targPad="-38" launchPad="0" instance="0" />
        <linkInstance src="17:0" targ="365:0" ref="5652" targPad="-15" launchPad="0" instance="0" />
        <linkInstance src="17:0" targ="382:0" ref="3416" targPad="-17" launchPad="0" instance="0" />
        <linkInstance src="17:0" targ="38:0" ref="1996" targPad="-5" launchPad="0" instance="0" />
        <linkInstance src="17:0" targ="3:0" ref="4717" targPad="-21" launchPad="0" instance="0" />
        <linkInstance src="17:0" targ="409:0" ref="2779" targPad="-14" launchPad="0" instance="0" />
        <linkInstance src="17:0" targ="413:0" ref="720" targPad="1" launchPad="0" instance="0" />
        <linkInstance src="17:0" targ="41:0" ref="1220" targPad="-15" launchPad="0" instance="0" />
        <linkInstance src="17:0" targ="425:0" ref="838" targPad="-19" launchPad="0" instance="0" />
        <linkInstance src="17:0" targ="441:0" ref="1613" targPad="-15" launchPad="0" instance="0" />
        <linkInstance src="17:0" targ="456:0" ref="4780" targPad="-23" launchPad="0" instance="0" />
        <linkInstance src="17:0" targ="461:0" ref="982" targPad="-27" launchPad="0" instance="0" />
        <linkInstance src="17:0" targ="463:0" ref="3008" targPad="-34" launchPad="0" instance="0" />
        <linkInstance src="17:0" targ="46:0" ref="4201" targPad="-15" launchPad="0" instance="0" />
        <linkInstance src="17:0" targ="473:0" ref="1105" targPad="-20" launchPad="0" instance="0" />
        <linkInstance src="17:0" targ="47:0" ref="1979" targPad="-13" launchPad="0" instance="0" />
        <linkInstance src="17:0" targ="486:0" ref="5184" targPad="-6" launchPad="0" instance="0" />
        <linkInstance src="17:0" targ="4:0" ref="214" targPad="-15" launchPad="0" instance="0" />
        <linkInstance src="17:0" targ="514:0" ref="1678" targPad="-16" launchPad="0" instance="0" />
        <linkInstance src="17:0" targ="51:0" ref="4399" targPad="-19" launchPad="0" instance="0" />
        <linkInstance src="17:0" targ="535:0" ref="1066" targPad="-19" launchPad="0" instance="0" />
        <linkInstance src="17:0" targ="53:0" ref="3305" targPad="-17" launchPad="0" instance="0" />
        <linkInstance src="17:0" targ="54:0" ref="5701" targPad="-24" launchPad="0" instance="0" />
        <linkInstance src="17:0" targ="564:0" ref="683" targPad="-19" launchPad="0" instance="0" />
        <linkInstance src="17:0" targ="568:0" ref="5606" targPad="-13" launchPad="0" instance="0" />
        <linkInstance src="17:0" targ="56:0" ref="220" targPad="-13" launchPad="0" instance="0" />
        <linkInstance src="17:0" targ="575:0" ref="3683" targPad="0" launchPad="0" instance="0" />
        <linkInstance src="17:0" targ="57:0" ref="4509" targPad="-12" launchPad="0" instance="0" />
        <linkInstance src="17:0" targ="585:0" ref="1779" targPad="-11" launchPad="0" instance="0" />
        <linkInstance src="17:0" targ="591:0" ref="3655" targPad="-12" launchPad="0" instance="0" />
        <linkInstance src="17:0" targ="59:0" ref="1024" targPad="-12" launchPad="0" instance="0" />
        <linkInstance src="17:0" targ="606:0" ref="4323" targPad="-24" launchPad="0" instance="0" />
        <linkInstance src="17:0" targ="60:0" ref="4043" targPad="-13" launchPad="0" instance="0" />
        <linkInstance src="17:0" targ="622:0" ref="4233" targPad="-13" launchPad="0" instance="0" />
        <linkInstance src="17:0" targ="65:0" ref="3848" targPad="-23" launchPad="0" instance="0" />
        <linkInstance src="17:0" targ="68:0" ref="3850" targPad="-14" launchPad="0" instance="0" />
        <linkInstance src="17:0" targ="693:0" ref="1869" targPad="-14" launchPad="0" instance="0" />
        <linkInstance src="17:0" targ="695:0" ref="2400" targPad="-27" launchPad="0" instance="0" />
        <linkInstance src="17:0" targ="695:0" ref="2401" targPad="-26" launchPad="0" instance="0" />
        <linkInstance src="17:0" targ="6:0" ref="1875" targPad="-5" launchPad="0" instance="0" />
        <linkInstance src="17:0" targ="71:0" ref="4589" targPad="-18" launchPad="0" instance="0" />
        <linkInstance src="17:0" targ="72:0" ref="4274" targPad="-14" launchPad="0" instance="0" />
        <linkInstance src="17:0" targ="74:0" ref="436" targPad="-13" launchPad="0" instance="0" />
        <linkInstance src="17:0" targ="764:0" ref="4025" targPad="-3" launchPad="0" instance="0" />
        <linkInstance src="17:0" targ="78:0" ref="1594" targPad="-21" launchPad="0" instance="0" />
        <linkInstance src="17:0" targ="7:0" ref="3071" targPad="-15" launchPad="0" instance="0" />
        <linkInstance src="17:0" targ="815:0" ref="2027" targPad="-16" launchPad="0" instance="0" />
        <linkInstance src="17:0" targ="81:0" ref="4489" targPad="-19" launchPad="0" instance="0" />
        <linkInstance src="17:0" targ="85:0" ref="4492" targPad="-20" launchPad="0" instance="0" />
        <linkInstance src="17:0" targ="87:0" ref="3889" targPad="-13" launchPad="0" instance="0" />
        <linkInstance src="17:0" targ="909:0" ref="2256" targPad="-3" launchPad="0" instance="0" />
        <linkInstance src="17:0" targ="90:0" ref="3738" targPad="-18" launchPad="0" instance="0" />
        <linkInstance src="17:0" targ="918:0" ref="2192" targPad="-10" launchPad="0" instance="0" />
        <linkInstance src="17:0" targ="94:0" ref="2841" targPad="-26" launchPad="0" instance="0" />
        <linkInstance src="17:0" targ="98:0" ref="2125" targPad="-18" launchPad="0" instance="0" />
        <linkInstance src="17:0" targ="9:0" ref="527" targPad="-23" launchPad="0" instance="0" />
        <linkInstance src="184:0" targ="123:0" ref="4210" targPad="1" launchPad="0" instance="0" />
        <linkInstance src="184:0" targ="124:0" ref="1631" targPad="-7" launchPad="0" instance="0" />
        <linkInstance src="184:0" targ="138:0" ref="4225" targPad="-4" launchPad="0" instance="0" />
        <linkInstance src="184:0" targ="174:0" ref="1206" targPad="-7" launchPad="0" instance="0" />
        <linkInstance src="184:0" targ="199:0" ref="3817" targPad="-6" launchPad="0" instance="0" />
        <linkInstance src="184:0" targ="212:0" ref="5514" targPad="3" launchPad="0" instance="0" />
        <linkInstance src="184:0" targ="273:0" ref="2275" targPad="-8" launchPad="0" instance="0" />
        <linkInstance src="184:0" targ="278:0" ref="4863" targPad="3" launchPad="0" instance="0" />
        <linkInstance src="184:0" targ="456:0" ref="1492" targPad="1" launchPad="0" instance="0" />
        <linkInstance src="184:0" targ="463:0" ref="1992" targPad="-6" launchPad="0" instance="0" />
        <linkInstance src="188:0" targ="103:0" ref="2013" targPad="-10" launchPad="0" instance="0" />
        <linkInstance src="188:0" targ="1152:0" ref="5451" targPad="-6" launchPad="0" instance="0" />
        <linkInstance src="188:0" targ="116:0" ref="2894" targPad="-8" launchPad="0" instance="0" />
        <linkInstance src="188:0" targ="118:0" ref="2077" targPad="-11" launchPad="0" instance="0" />
        <linkInstance src="188:0" targ="123:0" ref="1792" targPad="-15" launchPad="0" instance="0" />
        <linkInstance src="188:0" targ="124:0" ref="5448" targPad="-27" launchPad="0" instance="0" />
        <linkInstance src="188:0" targ="1276:0" ref="2058" targPad="-8" launchPad="0" instance="0" />
        <linkInstance src="188:0" targ="17:0" ref="4645" targPad="-10" launchPad="0" instance="0" />
        <linkInstance src="188:0" targ="188:0" ref="1548" targPad="5" launchPad="0" instance="0" />
        <linkInstance src="188:0" targ="189:0" ref="190" targPad="-11" launchPad="0" instance="0" />
        <linkInstance src="188:0" targ="202:0" ref="1126" targPad="-8" launchPad="0" instance="0" />
        <linkInstance src="188:0" targ="206:0" ref="1595" targPad="-8" launchPad="0" instance="0" />
        <linkInstance src="188:0" targ="230:0" ref="1202" targPad="-9" launchPad="0" instance="0" />
        <linkInstance src="188:0" targ="250:0" ref="2426" targPad="-12" launchPad="0" instance="0" />
        <linkInstance src="188:0" targ="254:0" ref="5104" targPad="-10" launchPad="0" instance="0" />
        <linkInstance src="188:0" targ="269:0" ref="2734" targPad="-7" launchPad="0" instance="0" />
        <linkInstance src="188:0" targ="275:0" ref="1360" targPad="-13" launchPad="0" instance="0" />
        <linkInstance src="188:0" targ="303:0" ref="3835" targPad="-3" launchPad="0" instance="0" />
        <linkInstance src="188:0" targ="326:0" ref="5708" targPad="-10" launchPad="0" instance="0" />
        <linkInstance src="188:0" targ="342:0" ref="1854" targPad="-6" launchPad="0" instance="0" />
        <linkInstance src="188:0" targ="352:0" ref="5506" targPad="-13" launchPad="0" instance="0" />
        <linkInstance src="188:0" targ="456:0" ref="4603" targPad="-15" launchPad="0" instance="0" />
        <linkInstance src="188:0" targ="473:0" ref="1610" targPad="-11" launchPad="0" instance="0" />
        <linkInstance src="188:0" targ="49:0" ref="5312" targPad="-10" launchPad="0" instance="0" />
        <linkInstance src="188:0" targ="51:0" ref="4648" targPad="-10" launchPad="0" instance="0" />
        <linkInstance src="188:0" targ="535:0" ref="536" targPad="-10" launchPad="0" instance="0" />
        <linkInstance src="188:0" targ="68:0" ref="2380" targPad="-7" launchPad="0" instance="0" />
        <linkInstance src="188:0" targ="693:0" ref="1848" targPad="-8" launchPad="0" instance="0" />
        <linkInstance src="188:0" targ="7:0" ref="2831" targPad="-10" launchPad="0" instance="0" />
        <linkInstance src="188:0" targ="81:0" ref="5751" targPad="-10" launchPad="0" instance="0" />
        <linkInstance src="188:0" targ="98:0" ref="2327" targPad="-9" launchPad="0" instance="0" />
        <linkInstance src="188:0" targ="9:0" ref="391" targPad="-13" launchPad="0" instance="0" />
        <linkInstance src="189:0" targ="0:0" ref="1170" targPad="5" launchPad="0" instance="0" />
        <linkInstance src="189:0" targ="102:0" ref="1567" targPad="4" launchPad="0" instance="0" />
        <linkInstance src="189:0" targ="103:0" ref="3823" targPad="3" launchPad="0" instance="0" />
        <linkInstance src="189:0" targ="1047:0" ref="3585" targPad="5" launchPad="0" instance="0" />
        <linkInstance src="189:0" targ="107:0" ref="455" targPad="3" launchPad="0" instance="0" />
        <linkInstance src="189:0" targ="1152:0" ref="3455" targPad="5" launchPad="0" instance="0" />
        <linkInstance src="189:0" targ="116:0" ref="2146" targPad="4" launchPad="0" instance="0" />
        <linkInstance src="189:0" targ="118:0" ref="2404" targPad="3" launchPad="0" instance="0" />
        <linkInstance src="189:0" targ="1190:0" ref="3690" targPad="4" launchPad="0" instance="0" />
        <linkInstance src="189:0" targ="123:0" ref="616" targPad="-2" launchPad="0" instance="0" />
        <linkInstance src="189:0" targ="124:0" ref="4467" targPad="-12" launchPad="0" instance="0" />
        <linkInstance src="189:0" targ="1276:0" ref="3836" targPad="5" launchPad="0" instance="0" />
        <linkInstance src="189:0" targ="128:0" ref="2987" targPad="5" launchPad="0" instance="0" />
        <linkInstance src="189:0" targ="12:0" ref="4965" targPad="3" launchPad="0" instance="0" />
        <linkInstance src="189:0" targ="130:0" ref="860" targPad="5" launchPad="0" instance="0" />
        <linkInstance src="189:0" targ="134:0" ref="1991" targPad="2" launchPad="0" instance="0" />
        <linkInstance src="189:0" targ="134:0" ref="1994" targPad="3" launchPad="0" instance="0" />
        <linkInstance src="189:0" targ="138:0" ref="1989" targPad="-8" launchPad="0" instance="0" />
        <linkInstance src="189:0" targ="140:0" ref="2048" targPad="4" launchPad="0" instance="0" />
        <linkInstance src="189:0" targ="142:0" ref="4409" targPad="5" launchPad="0" instance="0" />
        <linkInstance src="189:0" targ="148:0" ref="432" targPad="4" launchPad="0" instance="0" />
        <linkInstance src="189:0" targ="14:0" ref="5548" targPad="3" launchPad="0" instance="0" />
        <linkInstance src="189:0" targ="150:0" ref="2170" targPad="5" launchPad="0" instance="0" />
        <linkInstance src="189:0" targ="152:0" ref="687" targPad="4" launchPad="0" instance="0" />
        <linkInstance src="189:0" targ="154:0" ref="3826" targPad="4" launchPad="0" instance="0" />
        <linkInstance src="189:0" targ="156:0" ref="4950" targPad="4" launchPad="0" instance="0" />
        <linkInstance src="189:0" targ="15:0" ref="1100" targPad="5" launchPad="0" instance="0" />
        <linkInstance src="189:0" targ="161:0" ref="4477" targPad="5" launchPad="0" instance="0" />
        <linkInstance src="189:0" targ="163:0" ref="4474" targPad="5" launchPad="0" instance="0" />
        <linkInstance src="189:0" targ="169:0" ref="2494" targPad="5" launchPad="0" instance="0" />
        <linkInstance src="189:0" targ="171:0" ref="4304" targPad="5" launchPad="0" instance="0" />
        <linkInstance src="189:0" targ="172:0" ref="5150" targPad="5" launchPad="0" instance="0" />
        <linkInstance src="189:0" targ="174:0" ref="5148" targPad="-12" launchPad="0" instance="0" />
        <linkInstance src="189:0" targ="17:0" ref="774" targPad="4" launchPad="0" instance="0" />
        <linkInstance src="189:0" targ="188:0" ref="191" targPad="3" launchPad="0" instance="0" />
        <linkInstance src="189:0" targ="189:0" ref="2029" targPad="5" launchPad="0" instance="0" />
        <linkInstance src="189:0" targ="18:0" ref="4649" targPad="5" launchPad="0" instance="0" />
        <linkInstance src="189:0" targ="193:0" ref="2196" targPad="4" launchPad="0" instance="0" />
        <linkInstance src="189:0" targ="199:0" ref="1536" targPad="-11" launchPad="0" instance="0" />
        <linkInstance src="189:0" targ="1:0" ref="4050" targPad="4" launchPad="0" instance="0" />
        <linkInstance src="189:0" targ="202:0" ref="259" targPad="5" launchPad="0" instance="0" />
        <linkInstance src="189:0" targ="206:0" ref="207" targPad="5" launchPad="0" instance="0" />
        <linkInstance src="189:0" targ="212:0" ref="2290" targPad="0" launchPad="0" instance="0" />
        <linkInstance src="189:0" targ="217:0" ref="3781" targPad="4" launchPad="0" instance="0" />
        <linkInstance src="189:0" targ="218:0" ref="1430" targPad="5" launchPad="0" instance="0" />
        <linkInstance src="189:0" targ="21:0" ref="404" targPad="-2" launchPad="0" instance="0" />
        <linkInstance src="189:0" targ="222:0" ref="4688" targPad="3" launchPad="0" instance="0" />
        <linkInstance src="189:0" targ="222:0" ref="4690" targPad="4" launchPad="0" instance="0" />
        <linkInstance src="189:0" targ="224:0" ref="4946" targPad="4" launchPad="0" instance="0" />
        <linkInstance src="189:0" targ="228:0" ref="2302" targPad="5" launchPad="0" instance="0" />
        <linkInstance src="189:0" targ="230:0" ref="784" targPad="5" launchPad="0" instance="0" />
        <linkInstance src="189:0" targ="238:0" ref="1786" targPad="0" launchPad="0" instance="0" />
        <linkInstance src="189:0" targ="23:0" ref="3441" targPad="3" launchPad="0" instance="0" />
        <linkInstance src="189:0" targ="243:0" ref="1313" targPad="3" launchPad="0" instance="0" />
        <linkInstance src="189:0" targ="247:0" ref="3447" targPad="-4" launchPad="0" instance="0" />
        <linkInstance src="189:0" targ="24:0" ref="2097" targPad="5" launchPad="0" instance="0" />
        <linkInstance src="189:0" targ="250:0" ref="2003" targPad="4" launchPad="0" instance="0" />
        <linkInstance src="189:0" targ="254:0" ref="1129" targPad="4" launchPad="0" instance="0" />
        <linkInstance src="189:0" targ="256:0" ref="4803" targPad="5" launchPad="0" instance="0" />
        <linkInstance src="189:0" targ="264:0" ref="3093" targPad="5" launchPad="0" instance="0" />
        <linkInstance src="189:0" targ="269:0" ref="1985" targPad="5" launchPad="0" instance="0" />
        <linkInstance src="189:0" targ="26:0" ref="3444" targPad="4" launchPad="0" instance="0" />
        <linkInstance src="189:0" targ="271:0" ref="1986" targPad="5" launchPad="0" instance="0" />
        <linkInstance src="189:0" targ="273:0" ref="5566" targPad="-14" launchPad="0" instance="0" />
        <linkInstance src="189:0" targ="273:0" ref="5567" targPad="-15" launchPad="0" instance="0" />
        <linkInstance src="189:0" targ="275:0" ref="5199" targPad="4" launchPad="0" instance="0" />
        <linkInstance src="189:0" targ="278:0" ref="2660" targPad="-2" launchPad="0" instance="0" />
        <linkInstance src="189:0" targ="286:0" ref="5644" targPad="4" launchPad="0" instance="0" />
        <linkInstance src="189:0" targ="28:0" ref="3443" targPad="3" launchPad="0" instance="0" />
        <linkInstance src="189:0" targ="303:0" ref="5742" targPad="5" launchPad="0" instance="0" />
        <linkInstance src="189:0" targ="307:0" ref="4644" targPad="3" launchPad="0" instance="0" />
        <linkInstance src="189:0" targ="30:0" ref="4966" targPad="4" launchPad="0" instance="0" />
        <linkInstance src="189:0" targ="316:0" ref="5061" targPad="3" launchPad="0" instance="0" />
        <linkInstance src="189:0" targ="319:0" ref="5065" targPad="4" launchPad="0" instance="0" />
        <linkInstance src="189:0" targ="321:0" ref="4853" targPad="5" launchPad="0" instance="0" />
        <linkInstance src="189:0" targ="323:0" ref="4855" targPad="4" launchPad="0" instance="0" />
        <linkInstance src="189:0" targ="326:0" ref="3340" targPad="4" launchPad="0" instance="0" />
        <linkInstance src="189:0" targ="32:0" ref="5281" targPad="4" launchPad="0" instance="0" />
        <linkInstance src="189:0" targ="330:0" ref="1463" targPad="4" launchPad="0" instance="0" />
        <linkInstance src="189:0" targ="334:0" ref="698" targPad="-2" launchPad="0" instance="0" />
        <linkInstance src="189:0" targ="336:0" ref="583" targPad="5" launchPad="0" instance="0" />
        <linkInstance src="189:0" targ="33:0" ref="1641" targPad="-8" launchPad="0" instance="0" />
        <linkInstance src="189:0" targ="342:0" ref="655" targPad="5" launchPad="0" instance="0" />
        <linkInstance src="189:0" targ="347:0" ref="2087" targPad="4" launchPad="0" instance="0" />
        <linkInstance src="189:0" targ="352:0" ref="4455" targPad="-3" launchPad="0" instance="0" />
        <linkInstance src="189:0" targ="35:0" ref="1705" targPad="3" launchPad="0" instance="0" />
        <linkInstance src="189:0" targ="35:0" ref="1706" targPad="4" launchPad="0" instance="0" />
        <linkInstance src="189:0" targ="361:0" ref="3976" targPad="4" launchPad="0" instance="0" />
        <linkInstance src="189:0" targ="363:0" ref="858" targPad="5" launchPad="0" instance="0" />
        <linkInstance src="189:0" targ="365:0" ref="3819" targPad="4" launchPad="0" instance="0" />
        <linkInstance src="189:0" targ="382:0" ref="4527" targPad="5" launchPad="0" instance="0" />
        <linkInstance src="189:0" targ="38:0" ref="3568" targPad="5" launchPad="0" instance="0" />
        <linkInstance src="189:0" targ="3:0" ref="246" targPad="3" launchPad="0" instance="0" />
        <linkInstance src="189:0" targ="409:0" ref="1925" targPad="4" launchPad="0" instance="0" />
        <linkInstance src="189:0" targ="413:0" ref="2385" targPad="5" launchPad="0" instance="0" />
        <linkInstance src="189:0" targ="41:0" ref="5589" targPad="4" launchPad="0" instance="0" />
        <linkInstance src="189:0" targ="425:0" ref="2090" targPad="4" launchPad="0" instance="0" />
        <linkInstance src="189:0" targ="441:0" ref="4524" targPad="5" launchPad="0" instance="0" />
        <linkInstance src="189:0" targ="443:0" ref="806" targPad="4" launchPad="0" instance="0" />
        <linkInstance src="189:0" targ="456:0" ref="3629" targPad="-2" launchPad="0" instance="0" />
        <linkInstance src="189:0" targ="461:0" ref="5340" targPad="5" launchPad="0" instance="0" />
        <linkInstance src="189:0" targ="463:0" ref="1850" targPad="-12" launchPad="0" instance="0" />
        <linkInstance src="189:0" targ="46:0" ref="3064" targPad="4" launchPad="0" instance="0" />
        <linkInstance src="189:0" targ="473:0" ref="5446" targPad="4" launchPad="0" instance="0" />
        <linkInstance src="189:0" targ="47:0" ref="3235" targPad="4" launchPad="0" instance="0" />
        <linkInstance src="189:0" targ="486:0" ref="3980" targPad="5" launchPad="0" instance="0" />
        <linkInstance src="189:0" targ="49:0" ref="3258" targPad="4" launchPad="0" instance="0" />
        <linkInstance src="189:0" targ="4:0" ref="1969" targPad="5" launchPad="0" instance="0" />
        <linkInstance src="189:0" targ="514:0" ref="4569" targPad="5" launchPad="0" instance="0" />
        <linkInstance src="189:0" targ="51:0" ref="761" targPad="5" launchPad="0" instance="0" />
        <linkInstance src="189:0" targ="535:0" ref="2691" targPad="4" launchPad="0" instance="0" />
        <linkInstance src="189:0" targ="53:0" ref="2032" targPad="3" launchPad="0" instance="0" />
        <linkInstance src="189:0" targ="54:0" ref="3159" targPad="-8" launchPad="0" instance="0" />
        <linkInstance src="189:0" targ="564:0" ref="1279" targPad="4" launchPad="0" instance="0" />
        <linkInstance src="189:0" targ="568:0" ref="4049" targPad="5" launchPad="0" instance="0" />
        <linkInstance src="189:0" targ="56:0" ref="4684" targPad="5" launchPad="0" instance="0" />
        <linkInstance src="189:0" targ="57:0" ref="850" targPad="5" launchPad="0" instance="0" />
        <linkInstance src="189:0" targ="591:0" ref="5147" targPad="5" launchPad="0" instance="0" />
        <linkInstance src="189:0" targ="597:0" ref="2513" targPad="5" launchPad="0" instance="0" />
        <linkInstance src="189:0" targ="60:0" ref="2877" targPad="5" launchPad="0" instance="0" />
        <linkInstance src="189:0" targ="622:0" ref="5476" targPad="5" launchPad="0" instance="0" />
        <linkInstance src="189:0" targ="635:0" ref="5190" targPad="4" launchPad="0" instance="0" />
        <linkInstance src="189:0" targ="644:0" ref="1046" targPad="5" launchPad="0" instance="0" />
        <linkInstance src="189:0" targ="65:0" ref="2670" targPad="3" launchPad="0" instance="0" />
        <linkInstance src="189:0" targ="65:0" ref="2672" targPad="2" launchPad="0" instance="0" />
        <linkInstance src="189:0" targ="68:0" ref="2666" targPad="5" launchPad="0" instance="0" />
        <linkInstance src="189:0" targ="693:0" ref="3465" targPad="5" launchPad="0" instance="0" />
        <linkInstance src="189:0" targ="695:0" ref="1121" targPad="3" launchPad="0" instance="0" />
        <linkInstance src="189:0" targ="695:0" ref="1123" targPad="4" launchPad="0" instance="0" />
        <linkInstance src="189:0" targ="71:0" ref="3753" targPad="4" launchPad="0" instance="0" />
        <linkInstance src="189:0" targ="72:0" ref="1748" targPad="5" launchPad="0" instance="0" />
        <linkInstance src="189:0" targ="74:0" ref="4835" targPad="4" launchPad="0" instance="0" />
        <linkInstance src="189:0" targ="764:0" ref="5228" targPad="5" launchPad="0" instance="0" />
        <linkInstance src="189:0" targ="77:0" ref="498" targPad="3" launchPad="0" instance="0" />
        <linkInstance src="189:0" targ="78:0" ref="2786" targPad="4" launchPad="0" instance="0" />
        <linkInstance src="189:0" targ="7:0" ref="1710" targPad="4" launchPad="0" instance="0" />
        <linkInstance src="189:0" targ="815:0" ref="3594" targPad="5" launchPad="0" instance="0" />
        <linkInstance src="189:0" targ="81:0" ref="3410" targPad="4" launchPad="0" instance="0" />
        <linkInstance src="189:0" targ="83:0" ref="2720" targPad="5" launchPad="0" instance="0" />
        <linkInstance src="189:0" targ="85:0" ref="3405" targPad="3" launchPad="0" instance="0" />
        <linkInstance src="189:0" targ="87:0" ref="2718" targPad="5" launchPad="0" instance="0" />
        <linkInstance src="189:0" targ="909:0" ref="2486" targPad="5" launchPad="0" instance="0" />
        <linkInstance src="189:0" targ="90:0" ref="2149" targPad="4" launchPad="0" instance="0" />
        <linkInstance src="189:0" targ="929:0" ref="4164" targPad="5" launchPad="0" instance="0" />
        <linkInstance src="189:0" targ="94:0" ref="1625" targPad="-8" launchPad="0" instance="0" />
        <linkInstance src="189:0" targ="968:0" ref="4810" targPad="5" launchPad="0" instance="0" />
        <linkInstance src="189:0" targ="98:0" ref="459" targPad="4" launchPad="0" instance="0" />
        <linkInstance src="189:0" targ="9:0" ref="4961" targPad="3" launchPad="0" instance="0" />
        <linkInstance src="18:0" targ="124:0" ref="3035" targPad="-8" launchPad="0" instance="0" />
        <linkInstance src="18:0" targ="138:0" ref="5639" targPad="-5" launchPad="0" instance="0" />
        <linkInstance src="18:0" targ="174:0" ref="2188" targPad="-8" launchPad="0" instance="0" />
        <linkInstance src="18:0" targ="199:0" ref="2522" targPad="-7" launchPad="0" instance="0" />
        <linkInstance src="18:0" targ="212:0" ref="1980" targPad="2" launchPad="0" instance="0" />
        <linkInstance src="18:0" targ="21:0" ref="89" targPad="2" launchPad="0" instance="0" />
        <linkInstance src="18:0" targ="247:0" ref="3003" targPad="-1" launchPad="0" instance="0" />
        <linkInstance src="18:0" targ="273:0" ref="3858" targPad="-9" launchPad="0" instance="0" />
        <linkInstance src="18:0" targ="278:0" ref="4851" targPad="2" launchPad="0" instance="0" />
        <linkInstance src="18:0" targ="352:0" ref="1835" targPad="-1" launchPad="0" instance="0" />
        <linkInstance src="18:0" targ="463:0" ref="4614" targPad="-7" launchPad="0" instance="0" />
        <linkInstance src="18:0" targ="606:0" ref="1417" targPad="-2" launchPad="0" instance="0" />
        <linkInstance src="18:0" targ="94:0" ref="5412" targPad="-4" launchPad="0" instance="0" />
        <linkInstance src="192:0" targ="118:0" ref="4621" targPad="-13" launchPad="0" instance="0" />
        <linkInstance src="192:0" targ="12:0" ref="3161" targPad="-11" launchPad="0" instance="0" />
        <linkInstance src="192:0" targ="14:0" ref="2135" targPad="-11" launchPad="0" instance="0" />
        <linkInstance src="192:0" targ="150:0" ref="3296" targPad="-6" launchPad="0" instance="0" />
        <linkInstance src="192:0" targ="152:0" ref="5543" targPad="-8" launchPad="0" instance="0" />
        <linkInstance src="192:0" targ="156:0" ref="1491" targPad="-12" launchPad="0" instance="0" />
        <linkInstance src="192:0" targ="180:0" ref="1193" targPad="-9" launchPad="0" instance="0" />
        <linkInstance src="192:0" targ="189:0" ref="4272" targPad="-13" launchPad="0" instance="0" />
        <linkInstance src="192:0" targ="192:0" ref="854" targPad="5" launchPad="0" instance="0" />
        <linkInstance src="192:0" targ="193:0" ref="194" targPad="-5" launchPad="0" instance="0" />
        <linkInstance src="192:0" targ="1:0" ref="4734" targPad="-12" launchPad="0" instance="0" />
        <linkInstance src="192:0" targ="20:0" ref="4079" targPad="-8" launchPad="0" instance="0" />
        <linkInstance src="192:0" targ="217:0" ref="1880" targPad="-8" launchPad="0" instance="0" />
        <linkInstance src="192:0" targ="247:0" ref="1283" targPad="-17" launchPad="0" instance="0" />
        <linkInstance src="192:0" targ="269:0" ref="3979" targPad="-8" launchPad="0" instance="0" />
        <linkInstance src="192:0" targ="275:0" ref="3309" targPad="-16" launchPad="0" instance="0" />
        <linkInstance src="192:0" targ="286:0" ref="2330" targPad="-9" launchPad="0" instance="0" />
        <linkInstance src="192:0" targ="32:0" ref="3174" targPad="-11" launchPad="0" instance="0" />
        <linkInstance src="192:0" targ="330:0" ref="4618" targPad="-12" launchPad="0" instance="0" />
        <linkInstance src="192:0" targ="336:0" ref="4162" targPad="-9" launchPad="0" instance="0" />
        <linkInstance src="192:0" targ="347:0" ref="3870" targPad="-11" launchPad="0" instance="0" />
        <linkInstance src="192:0" targ="365:0" ref="5093" targPad="-9" launchPad="0" instance="0" />
        <linkInstance src="192:0" targ="473:0" ref="1974" targPad="-13" launchPad="0" instance="0" />
        <linkInstance src="192:0" targ="4:0" ref="3347" targPad="-8" launchPad="0" instance="0" />
        <linkInstance src="192:0" targ="535:0" ref="3420" targPad="-12" launchPad="0" instance="0" />
        <linkInstance src="192:0" targ="693:0" ref="1894" targPad="-10" launchPad="0" instance="0" />
        <linkInstance src="192:0" targ="71:0" ref="1521" targPad="-11" launchPad="0" instance="0" />
        <linkInstance src="192:0" targ="78:0" ref="3549" targPad="-15" launchPad="0" instance="0" />
        <linkInstance src="192:0" targ="815:0" ref="3067" targPad="-9" launchPad="0" instance="0" />
        <linkInstance src="192:0" targ="81:0" ref="1302" targPad="-12" launchPad="0" instance="0" />
        <linkInstance src="192:0" targ="90:0" ref="1339" targPad="-10" launchPad="0" instance="0" />
        <linkInstance src="192:0" targ="98:0" ref="4018" targPad="-11" launchPad="0" instance="0" />
        <linkInstance src="199:0" targ="124:0" ref="1029" targPad="-6" launchPad="0" instance="0" />
        <linkInstance src="199:0" targ="199:0" ref="3408" targPad="5" launchPad="0" instance="0" />
        <linkInstance src="199:0" targ="463:0" ref="812" targPad="-5" launchPad="0" instance="0" />
        <linkInstance src="199:0" targ="606:0" ref="3674" targPad="-1" launchPad="0" instance="0" />
        <linkInstance src="20:0" targ="0:0" ref="1286" targPad="0" launchPad="0" instance="0" />
        <linkInstance src="20:0" targ="102:0" ref="1608" targPad="-5" launchPad="0" instance="0" />
        <linkInstance src="20:0" targ="107:0" ref="581" targPad="-9" launchPad="0" instance="0" />
        <linkInstance src="20:0" targ="10:0" ref="531" targPad="-6" launchPad="0" instance="0" />
        <linkInstance src="20:0" targ="1152:0" ref="3169" targPad="-5" launchPad="0" instance="0" />
        <linkInstance src="20:0" targ="116:0" ref="1956" targPad="-7" launchPad="0" instance="0" />
        <linkInstance src="20:0" targ="118:0" ref="779" targPad="-10" launchPad="0" instance="0" />
        <linkInstance src="20:0" targ="123:0" ref="371" targPad="-14" launchPad="0" instance="0" />
        <linkInstance src="20:0" targ="124:0" ref="4685" targPad="-26" launchPad="0" instance="0" />
        <linkInstance src="20:0" targ="1276:0" ref="3959" targPad="-7" launchPad="0" instance="0" />
        <linkInstance src="20:0" targ="128:0" ref="2846" targPad="-6" launchPad="0" instance="0" />
        <linkInstance src="20:0" targ="12:0" ref="5074" targPad="-9" launchPad="0" instance="0" />
        <linkInstance src="20:0" targ="130:0" ref="215" targPad="-8" launchPad="0" instance="0" />
        <linkInstance src="20:0" targ="132:0" ref="133" targPad="-1" launchPad="0" instance="0" />
        <linkInstance src="20:0" targ="134:0" ref="1873" targPad="-23" launchPad="0" instance="0" />
        <linkInstance src="20:0" targ="1369:0" ref="3987" targPad="1" launchPad="0" instance="0" />
        <linkInstance src="20:0" targ="138:0" ref="1865" targPad="-21" launchPad="0" instance="0" />
        <linkInstance src="20:0" targ="140:0" ref="2219" targPad="-1" launchPad="0" instance="0" />
        <linkInstance src="20:0" targ="142:0" ref="1500" targPad="-5" launchPad="0" instance="0" />
        <linkInstance src="20:0" targ="146:0" ref="1910" targPad="-5" launchPad="0" instance="0" />
        <linkInstance src="20:0" targ="148:0" ref="2882" targPad="-10" launchPad="0" instance="0" />
        <linkInstance src="20:0" targ="14:0" ref="5316" targPad="-9" launchPad="0" instance="0" />
        <linkInstance src="20:0" targ="150:0" ref="1887" targPad="-4" launchPad="0" instance="0" />
        <linkInstance src="20:0" targ="152:0" ref="502" targPad="-6" launchPad="0" instance="0" />
        <linkInstance src="20:0" targ="156:0" ref="4430" targPad="-10" launchPad="0" instance="0" />
        <linkInstance src="20:0" targ="161:0" ref="4686" targPad="-7" launchPad="0" instance="0" />
        <linkInstance src="20:0" targ="163:0" ref="4672" targPad="-6" launchPad="0" instance="0" />
        <linkInstance src="20:0" targ="167:0" ref="5542" targPad="-3" launchPad="0" instance="0" />
        <linkInstance src="20:0" targ="172:0" ref="5016" targPad="-6" launchPad="0" instance="0" />
        <linkInstance src="20:0" targ="174:0" ref="5017" targPad="-27" launchPad="0" instance="0" />
        <linkInstance src="20:0" targ="177:0" ref="1110" targPad="-7" launchPad="0" instance="0" />
        <linkInstance src="20:0" targ="17:0" ref="45" targPad="-9" launchPad="0" instance="0" />
        <linkInstance src="20:0" targ="180:0" ref="4751" targPad="-7" launchPad="0" instance="0" />
        <linkInstance src="20:0" targ="186:0" ref="1821" targPad="-2" launchPad="0" instance="0" />
        <linkInstance src="20:0" targ="188:0" ref="374" targPad="-13" launchPad="0" instance="0" />
        <linkInstance src="20:0" targ="189:0" ref="2194" targPad="-10" launchPad="0" instance="0" />
        <linkInstance src="20:0" targ="18:0" ref="4441" targPad="-8" launchPad="0" instance="0" />
        <linkInstance src="20:0" targ="193:0" ref="2316" targPad="-3" launchPad="0" instance="0" />
        <linkInstance src="20:0" targ="199:0" ref="979" targPad="-26" launchPad="0" instance="0" />
        <linkInstance src="20:0" targ="1:0" ref="3790" targPad="-10" launchPad="0" instance="0" />
        <linkInstance src="20:0" targ="202:0" ref="835" targPad="-7" launchPad="0" instance="0" />
        <linkInstance src="20:0" targ="206:0" ref="500" targPad="-7" launchPad="0" instance="0" />
        <linkInstance src="20:0" targ="20:0" ref="1843" targPad="5" launchPad="0" instance="0" />
        <linkInstance src="20:0" targ="212:0" ref="2086" targPad="-13" launchPad="0" instance="0" />
        <linkInstance src="20:0" targ="217:0" ref="3964" targPad="-7" launchPad="0" instance="0" />
        <linkInstance src="20:0" targ="218:0" ref="1623" targPad="-7" launchPad="0" instance="0" />
        <linkInstance src="20:0" targ="21:0" ref="22" targPad="-9" launchPad="0" instance="0" />
        <linkInstance src="20:0" targ="222:0" ref="4515" targPad="-17" launchPad="0" instance="0" />
        <linkInstance src="20:0" targ="224:0" ref="4760" targPad="-9" launchPad="0" instance="0" />
        <linkInstance src="20:0" targ="230:0" ref="845" targPad="-8" launchPad="0" instance="0" />
        <linkInstance src="20:0" targ="238:0" ref="3085" targPad="-12" launchPad="0" instance="0" />
        <linkInstance src="20:0" targ="23:0" ref="3217" targPad="-8" launchPad="0" instance="0" />
        <linkInstance src="20:0" targ="243:0" ref="1036" targPad="-11" launchPad="0" instance="0" />
        <linkInstance src="20:0" targ="247:0" ref="3232" targPad="-15" launchPad="0" instance="0" />
        <linkInstance src="20:0" targ="24:0" ref="1911" targPad="-5" launchPad="0" instance="0" />
        <linkInstance src="20:0" targ="250:0" ref="4140" targPad="-11" launchPad="0" instance="0" />
        <linkInstance src="20:0" targ="254:0" ref="942" targPad="-9" launchPad="0" instance="0" />
        <linkInstance src="20:0" targ="264:0" ref="3242" targPad="-3" launchPad="0" instance="0" />
        <linkInstance src="20:0" targ="269:0" ref="1790" targPad="-6" launchPad="0" instance="0" />
        <linkInstance src="20:0" targ="26:0" ref="3205" targPad="-8" launchPad="0" instance="0" />
        <linkInstance src="20:0" targ="271:0" ref="1789" targPad="-7" launchPad="0" instance="0" />
        <linkInstance src="20:0" targ="273:0" ref="5406" targPad="-39" launchPad="0" instance="0" />
        <linkInstance src="20:0" targ="273:0" ref="5407" targPad="-40" launchPad="0" instance="0" />
        <linkInstance src="20:0" targ="275:0" ref="5666" targPad="-12" launchPad="0" instance="0" />
        <linkInstance src="20:0" targ="278:0" ref="2118" targPad="-16" launchPad="0" instance="0" />
        <linkInstance src="20:0" targ="286:0" ref="5454" targPad="-7" launchPad="0" instance="0" />
        <linkInstance src="20:0" targ="28:0" ref="3214" targPad="-9" launchPad="0" instance="0" />
        <linkInstance src="20:0" targ="307:0" ref="4443" targPad="-3" launchPad="0" instance="0" />
        <linkInstance src="20:0" targ="30:0" ref="5072" targPad="-8" launchPad="0" instance="0" />
        <linkInstance src="20:0" targ="316:0" ref="4785" targPad="-5" launchPad="0" instance="0" />
        <linkInstance src="20:0" targ="321:0" ref="5033" targPad="-3" launchPad="0" instance="0" />
        <linkInstance src="20:0" targ="323:0" ref="5034" targPad="-8" launchPad="0" instance="0" />
        <linkInstance src="20:0" targ="326:0" ref="3103" targPad="-9" launchPad="0" instance="0" />
        <linkInstance src="20:0" targ="32:0" ref="5753" targPad="-9" launchPad="0" instance="0" />
        <linkInstance src="20:0" targ="330:0" ref="331" targPad="-10" launchPad="0" instance="0" />
        <linkInstance src="20:0" targ="332:0" ref="333" targPad="-2" launchPad="0" instance="0" />
        <linkInstance src="20:0" targ="334:0" ref="427" targPad="-12" launchPad="0" instance="0" />
        <linkInstance src="20:0" targ="336:0" ref="337" targPad="-7" launchPad="0" instance="0" />
        <linkInstance src="20:0" targ="33:0" ref="1476" targPad="-22" launchPad="0" instance="0" />
        <linkInstance src="20:0" targ="347:0" ref="2358" targPad="-9" launchPad="0" instance="0" />
        <linkInstance src="20:0" targ="352:0" ref="4501" targPad="-12" launchPad="0" instance="0" />
        <linkInstance src="20:0" targ="35:0" ref="2920" targPad="-23" launchPad="0" instance="0" />
        <linkInstance src="20:0" targ="361:0" ref="4024" targPad="-8" launchPad="0" instance="0" />
        <linkInstance src="20:0" targ="363:0" ref="661" targPad="-2" launchPad="0" instance="0" />
        <linkInstance src="20:0" targ="365:0" ref="4291" targPad="-7" launchPad="0" instance="0" />
        <linkInstance src="20:0" targ="382:0" ref="4463" targPad="-9" launchPad="0" instance="0" />
        <linkInstance src="20:0" targ="38:0" ref="3270" targPad="-1" launchPad="0" instance="0" />
        <linkInstance src="20:0" targ="397:0" ref="3132" targPad="1" launchPad="0" instance="0" />
        <linkInstance src="20:0" targ="3:0" ref="449" targPad="-11" launchPad="0" instance="0" />
        <linkInstance src="20:0" targ="409:0" ref="4136" targPad="-9" launchPad="0" instance="0" />
        <linkInstance src="20:0" targ="41:0" ref="5350" targPad="-7" launchPad="0" instance="0" />
        <linkInstance src="20:0" targ="425:0" ref="2355" targPad="-9" launchPad="0" instance="0" />
        <linkInstance src="20:0" targ="441:0" ref="5675" targPad="-7" launchPad="0" instance="0" />
        <linkInstance src="20:0" targ="456:0" ref="3558" targPad="-14" launchPad="0" instance="0" />
        <linkInstance src="20:0" targ="461:0" ref="5218" targPad="-17" launchPad="0" instance="0" />
        <linkInstance src="20:0" targ="461:0" ref="5219" targPad="-16" launchPad="0" instance="0" />
        <linkInstance src="20:0" targ="463:0" ref="4347" targPad="-26" launchPad="0" instance="0" />
        <linkInstance src="20:0" targ="46:0" ref="2863" targPad="-7" launchPad="0" instance="0" />
        <linkInstance src="20:0" targ="473:0" ref="5113" targPad="-10" launchPad="0" instance="0" />
        <linkInstance src="20:0" targ="47:0" ref="3454" targPad="-6" launchPad="0" instance="0" />
        <linkInstance src="20:0" targ="49:0" ref="4332" targPad="-9" launchPad="0" instance="0" />
        <linkInstance src="20:0" targ="4:0" ref="1900" targPad="-6" launchPad="0" instance="0" />
        <linkInstance src="20:0" targ="514:0" ref="5744" targPad="-8" launchPad="0" instance="0" />
        <linkInstance src="20:0" targ="51:0" ref="52" targPad="-9" launchPad="0" instance="0" />
        <linkInstance src="20:0" targ="535:0" ref="2491" targPad="-9" launchPad="0" instance="0" />
        <linkInstance src="20:0" targ="53:0" ref="2175" targPad="-11" launchPad="0" instance="0" />
        <linkInstance src="20:0" targ="548:0" ref="2551" targPad="-2" launchPad="0" instance="0" />
        <linkInstance src="20:0" targ="54:0" ref="4217" targPad="-19" launchPad="0" instance="0" />
        <linkInstance src="20:0" targ="552:0" ref="1150" targPad="-7" launchPad="0" instance="0" />
        <linkInstance src="20:0" targ="564:0" ref="1171" targPad="-10" launchPad="0" instance="0" />
        <linkInstance src="20:0" targ="568:0" ref="3925" targPad="-6" launchPad="0" instance="0" />
        <linkInstance src="20:0" targ="56:0" ref="4516" targPad="-6" launchPad="0" instance="0" />
        <linkInstance src="20:0" targ="57:0" ref="216" targPad="-3" launchPad="0" instance="0" />
        <linkInstance src="20:0" targ="585:0" ref="3673" targPad="-5" launchPad="0" instance="0" />
        <linkInstance src="20:0" targ="591:0" ref="5018" targPad="-6" launchPad="0" instance="0" />
        <linkInstance src="20:0" targ="597:0" ref="2368" targPad="-3" launchPad="0" instance="0" />
        <linkInstance src="20:0" targ="59:0" ref="5114" targPad="-7" launchPad="0" instance="0" />
        <linkInstance src="20:0" targ="606:0" ref="3082" targPad="-17" launchPad="0" instance="0" />
        <linkInstance src="20:0" targ="60:0" ref="2714" targPad="-5" launchPad="0" instance="0" />
        <linkInstance src="20:0" targ="622:0" ref="5687" targPad="-5" launchPad="0" instance="0" />
        <linkInstance src="20:0" targ="635:0" ref="5671" targPad="-7" launchPad="0" instance="0" />
        <linkInstance src="20:0" targ="644:0" ref="1289" targPad="-8" launchPad="0" instance="0" />
        <linkInstance src="20:0" targ="65:0" ref="2448" targPad="-17" launchPad="0" instance="0" />
        <linkInstance src="20:0" targ="68:0" ref="2454" targPad="-6" launchPad="0" instance="0" />
        <linkInstance src="20:0" targ="693:0" ref="3308" targPad="-7" launchPad="0" instance="0" />
        <linkInstance src="20:0" targ="695:0" ref="946" targPad="-15" launchPad="0" instance="0" />
        <linkInstance src="20:0" targ="6:0" ref="3330" targPad="-1" launchPad="0" instance="0" />
        <linkInstance src="20:0" targ="71:0" ref="3577" targPad="-9" launchPad="0" instance="0" />
        <linkInstance src="20:0" targ="72:0" ref="2905" targPad="-6" launchPad="0" instance="0" />
        <linkInstance src="20:0" targ="77:0" ref="300" targPad="-9" launchPad="0" instance="0" />
        <linkInstance src="20:0" targ="78:0" ref="2946" targPad="-12" launchPad="0" instance="0" />
        <linkInstance src="20:0" targ="7:0" ref="1516" targPad="-9" launchPad="0" instance="0" />
        <linkInstance src="20:0" targ="815:0" ref="3515" targPad="-7" launchPad="0" instance="0" />
        <linkInstance src="20:0" targ="81:0" ref="3151" targPad="-9" launchPad="0" instance="0" />
        <linkInstance src="20:0" targ="83:0" ref="2498" targPad="-6" launchPad="0" instance="0" />
        <linkInstance src="20:0" targ="85:0" ref="3154" targPad="-12" launchPad="0" instance="0" />
        <linkInstance src="20:0" targ="90:0" ref="2281" targPad="-8" launchPad="0" instance="0" />
        <linkInstance src="20:0" targ="918:0" ref="3762" targPad="-4" launchPad="0" instance="0" />
        <linkInstance src="20:0" targ="94:0" ref="1358" targPad="-19" launchPad="0" instance="0" />
        <linkInstance src="20:0" targ="98:0" ref="578" targPad="-8" launchPad="0" instance="0" />
        <linkInstance src="20:0" targ="9:0" ref="5075" targPad="-12" launchPad="0" instance="0" />
        <linkInstance src="210:0" targ="124:0" ref="5189" targPad="-5" launchPad="0" instance="0" />
        <linkInstance src="210:0" targ="138:0" ref="878" targPad="-2" launchPad="0" instance="0" />
        <linkInstance src="210:0" targ="174:0" ref="5642" targPad="-6" launchPad="0" instance="0" />
        <linkInstance src="210:0" targ="210:0" ref="211" targPad="5" launchPad="0" instance="0" />
        <linkInstance src="210:0" targ="21:0" ref="1022" targPad="3" launchPad="0" instance="0" />
        <linkInstance src="210:0" targ="247:0" ref="3732" targPad="0" launchPad="0" instance="0" />
        <linkInstance src="210:0" targ="273:0" ref="4536" targPad="-6" launchPad="0" instance="0" />
        <linkInstance src="210:0" targ="33:0" ref="450" targPad="-6" launchPad="0" instance="0" />
        <linkInstance src="210:0" targ="352:0" ref="3815" targPad="0" launchPad="0" instance="0" />
        <linkInstance src="210:0" targ="463:0" ref="1136" targPad="-3" launchPad="0" instance="0" />
        <linkInstance src="210:0" targ="54:0" ref="3685" targPad="-4" launchPad="0" instance="0" />
        <linkInstance src="210:0" targ="94:0" ref="560" targPad="-3" launchPad="0" instance="0" />
        <linkInstance src="212:0" targ="123:0" ref="3545" targPad="2" launchPad="0" instance="0" />
        <linkInstance src="212:0" targ="124:0" ref="4584" targPad="-4" launchPad="0" instance="0" />
        <linkInstance src="212:0" targ="138:0" ref="2646" targPad="-1" launchPad="0" instance="0" />
        <linkInstance src="212:0" targ="174:0" ref="1032" targPad="-5" launchPad="0" instance="0" />
        <linkInstance src="212:0" targ="184:0" ref="5515" targPad="3" launchPad="0" instance="0" />
        <linkInstance src="212:0" targ="199:0" ref="5607" targPad="-5" launchPad="0" instance="0" />
        <linkInstance src="212:0" targ="210:0" ref="4077" targPad="4" launchPad="0" instance="0" />
        <linkInstance src="212:0" targ="238:0" ref="4461" targPad="3" launchPad="0" instance="0" />
        <linkInstance src="212:0" targ="273:0" ref="1347" targPad="-5" launchPad="0" instance="0" />
        <linkInstance src="212:0" targ="278:0" ref="3965" targPad="4" launchPad="0" instance="0" />
        <linkInstance src="212:0" targ="334:0" ref="3512" targPad="3" launchPad="0" instance="0" />
        <linkInstance src="212:0" targ="33:0" ref="2984" targPad="-5" launchPad="0" instance="0" />
        <linkInstance src="212:0" targ="352:0" ref="5611" targPad="1" launchPad="0" instance="0" />
        <linkInstance src="212:0" targ="456:0" ref="5186" targPad="2" launchPad="0" instance="0" />
        <linkInstance src="212:0" targ="463:0" ref="1753" targPad="-2" launchPad="0" instance="0" />
        <linkInstance src="212:0" targ="54:0" ref="213" targPad="-3" launchPad="0" instance="0" />
        <linkInstance src="212:0" targ="606:0" ref="4473" targPad="0" launchPad="0" instance="0" />
        <linkInstance src="212:0" targ="94:0" ref="3075" targPad="-2" launchPad="0" instance="0" />
        <linkInstance src="217:0" targ="103:0" ref="5711" targPad="-28" launchPad="0" instance="0" />
        <linkInstance src="217:0" targ="1047:0" ref="4992" targPad="-25" launchPad="0" instance="0" />
        <linkInstance src="217:0" targ="118:0" ref="1477" targPad="-38" launchPad="0" instance="0" />
        <linkInstance src="217:0" targ="1190:0" ref="4902" targPad="-25" launchPad="0" instance="0" />
        <linkInstance src="217:0" targ="123:0" ref="1106" targPad="-35" launchPad="0" instance="0" />
        <linkInstance src="217:0" targ="124:0" ref="3704" targPad="-52" launchPad="0" instance="0" />
        <linkInstance src="217:0" targ="1276:0" ref="5774" targPad="-26" launchPad="0" instance="0" />
        <linkInstance src="217:0" targ="128:0" ref="1939" targPad="-27" launchPad="0" instance="0" />
        <linkInstance src="217:0" targ="12:0" ref="5425" targPad="-34" launchPad="0" instance="0" />
        <linkInstance src="217:0" targ="134:0" ref="5105" targPad="-55" launchPad="0" instance="0" />
        <linkInstance src="217:0" targ="138:0" ref="5108" targPad="-43" launchPad="0" instance="0" />
        <linkInstance src="217:0" targ="142:0" ref="541" targPad="-20" launchPad="0" instance="0" />
        <linkInstance src="217:0" targ="146:0" ref="2438" targPad="-19" launchPad="0" instance="0" />
        <linkInstance src="217:0" targ="148:0" ref="2123" targPad="-34" launchPad="0" instance="0" />
        <linkInstance src="217:0" targ="14:0" ref="3095" targPad="-36" launchPad="0" instance="0" />
        <linkInstance src="217:0" targ="150:0" ref="3834" targPad="-23" launchPad="0" instance="0" />
        <linkInstance src="217:0" targ="152:0" ref="2294" targPad="-21" launchPad="0" instance="0" />
        <linkInstance src="217:0" targ="154:0" ref="5732" targPad="-20" launchPad="0" instance="0" />
        <linkInstance src="217:0" targ="156:0" ref="783" targPad="-32" launchPad="0" instance="0" />
        <linkInstance src="217:0" targ="161:0" ref="3701" targPad="-27" launchPad="0" instance="0" />
        <linkInstance src="217:0" targ="163:0" ref="3709" targPad="-24" launchPad="0" instance="0" />
        <linkInstance src="217:0" targ="167:0" ref="4702" targPad="-17" launchPad="0" instance="0" />
        <linkInstance src="217:0" targ="174:0" ref="1343" targPad="-51" launchPad="0" instance="0" />
        <linkInstance src="217:0" targ="17:0" ref="2575" targPad="-30" launchPad="0" instance="0" />
        <linkInstance src="217:0" targ="188:0" ref="2322" targPad="-39" launchPad="0" instance="0" />
        <linkInstance src="217:0" targ="189:0" ref="3780" targPad="-37" launchPad="0" instance="0" />
        <linkInstance src="217:0" targ="18:0" ref="3748" targPad="-32" launchPad="0" instance="0" />
        <linkInstance src="217:0" targ="1:0" ref="3675" targPad="-35" launchPad="0" instance="0" />
        <linkInstance src="217:0" targ="202:0" ref="4652" targPad="-30" launchPad="0" instance="0" />
        <linkInstance src="217:0" targ="206:0" ref="2348" targPad="-28" launchPad="0" instance="0" />
        <linkInstance src="217:0" targ="20:0" ref="3963" targPad="-24" launchPad="0" instance="0" />
        <linkInstance src="217:0" targ="212:0" ref="2605" targPad="-34" launchPad="0" instance="0" />
        <linkInstance src="217:0" targ="217:0" ref="5557" targPad="5" launchPad="0" instance="0" />
        <linkInstance src="217:0" targ="218:0" ref="219" targPad="-29" launchPad="0" instance="0" />
        <linkInstance src="217:0" targ="224:0" ref="1122" targPad="-31" launchPad="0" instance="0" />
        <linkInstance src="217:0" targ="228:0" ref="2606" targPad="-11" launchPad="0" instance="0" />
        <linkInstance src="217:0" targ="230:0" ref="4741" targPad="-30" launchPad="0" instance="0" />
        <linkInstance src="217:0" targ="238:0" ref="467" targPad="-30" launchPad="0" instance="0" />
        <linkInstance src="217:0" targ="243:0" ref="5569" targPad="-37" launchPad="0" instance="0" />
        <linkInstance src="217:0" targ="247:0" ref="2254" targPad="-38" launchPad="0" instance="0" />
        <linkInstance src="217:0" targ="24:0" ref="2445" targPad="-19" launchPad="0" instance="0" />
        <linkInstance src="217:0" targ="250:0" ref="3183" targPad="-37" launchPad="0" instance="0" />
        <linkInstance src="217:0" targ="254:0" ref="2914" targPad="-36" launchPad="0" instance="0" />
        <linkInstance src="217:0" targ="256:0" ref="920" targPad="-22" launchPad="0" instance="0" />
        <linkInstance src="217:0" targ="264:0" ref="2163" targPad="-19" launchPad="0" instance="0" />
        <linkInstance src="217:0" targ="269:0" ref="3530" targPad="-28" launchPad="0" instance="0" />
        <linkInstance src="217:0" targ="26:0" ref="2101" targPad="-31" launchPad="0" instance="0" />
        <linkInstance src="217:0" targ="271:0" ref="3531" targPad="-27" launchPad="0" instance="0" />
        <linkInstance src="217:0" targ="275:0" ref="4886" targPad="-42" launchPad="0" instance="0" />
        <linkInstance src="217:0" targ="278:0" ref="3907" targPad="-32" launchPad="0" instance="0" />
        <linkInstance src="217:0" targ="286:0" ref="3273" targPad="-24" launchPad="0" instance="0" />
        <linkInstance src="217:0" targ="287:0" ref="1333" targPad="-14" launchPad="0" instance="0" />
        <linkInstance src="217:0" targ="303:0" ref="4502" targPad="-18" launchPad="0" instance="0" />
        <linkInstance src="217:0" targ="30:0" ref="5422" targPad="-29" launchPad="0" instance="0" />
        <linkInstance src="217:0" targ="321:0" ref="5396" targPad="-20" launchPad="0" instance="0" />
        <linkInstance src="217:0" targ="326:0" ref="2185" targPad="-34" launchPad="0" instance="0" />
        <linkInstance src="217:0" targ="32:0" ref="4784" targPad="-32" launchPad="0" instance="0" />
        <linkInstance src="217:0" targ="336:0" ref="944" targPad="-29" launchPad="0" instance="0" />
        <linkInstance src="217:0" targ="33:0" ref="4508" targPad="-47" launchPad="0" instance="0" />
        <linkInstance src="217:0" targ="342:0" ref="1021" targPad="-25" launchPad="0" instance="0" />
        <linkInstance src="217:0" targ="35:0" ref="707" targPad="-60" launchPad="0" instance="0" />
        <linkInstance src="217:0" targ="35:0" ref="708" targPad="-59" launchPad="0" instance="0" />
        <linkInstance src="217:0" targ="363:0" ref="4626" targPad="-11" launchPad="0" instance="0" />
        <linkInstance src="217:0" targ="365:0" ref="3414" targPad="-26" launchPad="0" instance="0" />
        <linkInstance src="217:0" targ="3:0" ref="2114" targPad="-34" launchPad="0" instance="0" />
        <linkInstance src="217:0" targ="41:0" ref="3137" targPad="-24" launchPad="0" instance="0" />
        <linkInstance src="217:0" targ="441:0" ref="3505" targPad="-27" launchPad="0" instance="0" />
        <linkInstance src="217:0" targ="456:0" ref="3562" targPad="-35" launchPad="0" instance="0" />
        <linkInstance src="217:0" targ="461:0" ref="3184" targPad="-44" launchPad="0" instance="0" />
        <linkInstance src="217:0" targ="463:0" ref="3503" targPad="-46" launchPad="0" instance="0" />
        <linkInstance src="217:0" targ="46:0" ref="1181" targPad="-25" launchPad="0" instance="0" />
        <linkInstance src="217:0" targ="47:0" ref="5049" targPad="-23" launchPad="0" instance="0" />
        <linkInstance src="217:0" targ="514:0" ref="3513" targPad="-29" launchPad="0" instance="0" />
        <linkInstance src="217:0" targ="51:0" ref="2577" targPad="-32" launchPad="0" instance="0" />
        <linkInstance src="217:0" targ="535:0" ref="4298" targPad="-31" launchPad="0" instance="0" />
        <linkInstance src="217:0" targ="53:0" ref="2533" targPad="-27" launchPad="0" instance="0" />
        <linkInstance src="217:0" targ="564:0" ref="5546" targPad="-35" launchPad="0" instance="0" />
        <linkInstance src="217:0" targ="568:0" ref="3461" targPad="-24" launchPad="0" instance="0" />
        <linkInstance src="217:0" targ="56:0" ref="3689" targPad="-22" launchPad="0" instance="0" />
        <linkInstance src="217:0" targ="57:0" ref="2673" targPad="-20" launchPad="0" instance="0" />
        <linkInstance src="217:0" targ="60:0" ref="1639" targPad="-23" launchPad="0" instance="0" />
        <linkInstance src="217:0" targ="622:0" ref="4412" targPad="-24" launchPad="0" instance="0" />
        <linkInstance src="217:0" targ="65:0" ref="1586" targPad="-35" launchPad="0" instance="0" />
        <linkInstance src="217:0" targ="68:0" ref="1564" targPad="-25" launchPad="0" instance="0" />
        <linkInstance src="217:0" targ="693:0" ref="5191" targPad="-23" launchPad="0" instance="0" />
        <linkInstance src="217:0" targ="695:0" ref="5768" targPad="-45" launchPad="0" instance="0" />
        <linkInstance src="217:0" targ="71:0" ref="3885" targPad="-31" launchPad="0" instance="0" />
        <linkInstance src="217:0" targ="72:0" ref="542" targPad="-26" launchPad="0" instance="0" />
        <linkInstance src="217:0" targ="74:0" ref="5192" targPad="-22" launchPad="0" instance="0" />
        <linkInstance src="217:0" targ="7:0" ref="555" targPad="-27" launchPad="0" instance="0" />
        <linkInstance src="217:0" targ="815:0" ref="5329" targPad="-27" launchPad="0" instance="0" />
        <linkInstance src="217:0" targ="81:0" ref="2231" targPad="-32" launchPad="0" instance="0" />
        <linkInstance src="217:0" targ="85:0" ref="2229" targPad="-34" launchPad="0" instance="0" />
        <linkInstance src="217:0" targ="87:0" ref="1419" targPad="-26" launchPad="0" instance="0" />
        <linkInstance src="217:0" targ="90:0" ref="1255" targPad="-28" launchPad="0" instance="0" />
        <linkInstance src="217:0" targ="918:0" ref="5144" targPad="-16" launchPad="0" instance="0" />
        <linkInstance src="217:0" targ="94:0" ref="4606" targPad="-38" launchPad="0" instance="0" />
        <linkInstance src="217:0" targ="98:0" ref="1550" targPad="-31" launchPad="0" instance="0" />
        <linkInstance src="217:0" targ="9:0" ref="5417" targPad="-38" launchPad="0" instance="0" />
        <linkInstance src="21:0" targ="138:0" ref="2957" targPad="-3" launchPad="0" instance="0" />
        <linkInstance src="21:0" targ="273:0" ref="1053" targPad="-7" launchPad="0" instance="0" />
        <linkInstance src="21:0" targ="463:0" ref="2835" targPad="-4" launchPad="0" instance="0" />
        <linkInstance src="222:0" targ="103:0" ref="3625" targPad="-9" launchPad="0" instance="0" />
        <linkInstance src="222:0" targ="116:0" ref="4435" targPad="-6" launchPad="0" instance="0" />
        <linkInstance src="222:0" targ="118:0" ref="724" targPad="-9" launchPad="0" instance="0" />
        <linkInstance src="222:0" targ="1190:0" ref="4214" targPad="-6" launchPad="0" instance="0" />
        <linkInstance src="222:0" targ="134:0" ref="4510" targPad="-22" launchPad="0" instance="0" />
        <linkInstance src="222:0" targ="148:0" ref="1319" targPad="-9" launchPad="0" instance="0" />
        <linkInstance src="222:0" targ="14:0" ref="3897" targPad="-8" launchPad="0" instance="0" />
        <linkInstance src="222:0" targ="167:0" ref="3494" targPad="-2" launchPad="0" instance="0" />
        <linkInstance src="222:0" targ="188:0" ref="1665" targPad="-12" launchPad="0" instance="0" />
        <linkInstance src="222:0" targ="189:0" ref="4689" targPad="-9" launchPad="0" instance="0" />
        <linkInstance src="222:0" targ="18:0" ref="4310" targPad="-7" launchPad="0" instance="0" />
        <linkInstance src="222:0" targ="199:0" ref="2461" targPad="-25" launchPad="0" instance="0" />
        <linkInstance src="222:0" targ="1:0" ref="2944" targPad="-9" launchPad="0" instance="0" />
        <linkInstance src="222:0" targ="243:0" ref="4999" targPad="-10" launchPad="0" instance="0" />
        <linkInstance src="222:0" targ="250:0" ref="5654" targPad="-10" launchPad="0" instance="0" />
        <linkInstance src="222:0" targ="275:0" ref="1467" targPad="-11" launchPad="0" instance="0" />
        <linkInstance src="222:0" targ="278:0" ref="4911" targPad="-15" launchPad="0" instance="0" />
        <linkInstance src="222:0" targ="28:0" ref="2973" targPad="-8" launchPad="0" instance="0" />
        <linkInstance src="222:0" targ="316:0" ref="4586" targPad="-4" launchPad="0" instance="0" />
        <linkInstance src="222:0" targ="330:0" ref="852" targPad="-9" launchPad="0" instance="0" />
        <linkInstance src="222:0" targ="347:0" ref="5284" targPad="-8" launchPad="0" instance="0" />
        <linkInstance src="222:0" targ="473:0" ref="4265" targPad="-9" launchPad="0" instance="0" />
        <linkInstance src="222:0" targ="53:0" ref="1828" targPad="-10" launchPad="0" instance="0" />
        <linkInstance src="222:0" targ="564:0" ref="4807" targPad="-9" launchPad="0" instance="0" />
        <linkInstance src="222:0" targ="606:0" ref="1351" targPad="-16" launchPad="0" instance="0" />
        <linkInstance src="222:0" targ="635:0" ref="1470" targPad="-6" launchPad="0" instance="0" />
        <linkInstance src="222:0" targ="65:0" ref="756" targPad="-16" launchPad="0" instance="0" />
        <linkInstance src="222:0" targ="77:0" ref="5668" targPad="-8" launchPad="0" instance="0" />
        <linkInstance src="222:0" targ="78:0" ref="4550" targPad="-11" launchPad="0" instance="0" />
        <linkInstance src="222:0" targ="9:0" ref="4682" targPad="-11" launchPad="0" instance="0" />
        <linkInstance src="228:0" targ="134:0" ref="2639" targPad="-21" launchPad="0" instance="0" />
        <linkInstance src="228:0" targ="188:0" ref="3437" targPad="-11" launchPad="0" instance="0" />
        <linkInstance src="228:0" targ="192:0" ref="5714" targPad="4" launchPad="0" instance="0" />
        <linkInstance src="228:0" targ="224:0" ref="5038" targPad="-8" launchPad="0" instance="0" />
        <linkInstance src="228:0" targ="243:0" ref="2589" targPad="-9" launchPad="0" instance="0" />
        <linkInstance src="228:0" targ="275:0" ref="3895" targPad="-10" launchPad="0" instance="0" />
        <linkInstance src="228:0" targ="323:0" ref="2197" targPad="-7" launchPad="0" instance="0" />
        <linkInstance src="228:0" targ="330:0" ref="5376" targPad="-8" launchPad="0" instance="0" />
        <linkInstance src="228:0" targ="35:0" ref="4604" targPad="-22" launchPad="0" instance="0" />
        <linkInstance src="228:0" targ="463:0" ref="1752" targPad="-25" launchPad="0" instance="0" />
        <linkInstance src="228:0" targ="54:0" ref="229" targPad="-18" launchPad="0" instance="0" />
        <linkInstance src="228:0" targ="606:0" ref="4476" targPad="-15" launchPad="0" instance="0" />
        <linkInstance src="228:0" targ="695:0" ref="2689" targPad="-14" launchPad="0" instance="0" />
        <linkInstance src="228:0" targ="78:0" ref="4188" targPad="-10" launchPad="0" instance="0" />
        <linkInstance src="228:0" targ="9:0" ref="2453" targPad="-10" launchPad="0" instance="0" />
        <linkInstance src="23:0" targ="0:0" ref="5080" targPad="1" launchPad="0" instance="0" />
        <linkInstance src="23:0" targ="102:0" ref="1293" targPad="-4" launchPad="0" instance="0" />
        <linkInstance src="23:0" targ="103:0" ref="2215" targPad="-8" launchPad="0" instance="0" />
        <linkInstance src="23:0" targ="107:0" ref="4943" targPad="-8" launchPad="0" instance="0" />
        <linkInstance src="23:0" targ="10:0" ref="2879" targPad="-5" launchPad="0" instance="0" />
        <linkInstance src="23:0" targ="116:0" ref="3127" targPad="-5" launchPad="0" instance="0" />
        <linkInstance src="23:0" targ="118:0" ref="4899" targPad="-8" launchPad="0" instance="0" />
        <linkInstance src="23:0" targ="1190:0" ref="2916" targPad="-5" launchPad="0" instance="0" />
        <linkInstance src="23:0" targ="123:0" ref="4547" targPad="-13" launchPad="0" instance="0" />
        <linkInstance src="23:0" targ="124:0" ref="4360" targPad="-25" launchPad="0" instance="0" />
        <linkInstance src="23:0" targ="1276:0" ref="2269" targPad="-6" launchPad="0" instance="0" />
        <linkInstance src="23:0" targ="128:0" ref="5282" targPad="-5" launchPad="0" instance="0" />
        <linkInstance src="23:0" targ="12:0" ref="3369" targPad="-8" launchPad="0" instance="0" />
        <linkInstance src="23:0" targ="130:0" ref="4432" targPad="-7" launchPad="0" instance="0" />
        <linkInstance src="23:0" targ="132:0" ref="5632" targPad="0" launchPad="0" instance="0" />
        <linkInstance src="23:0" targ="134:0" ref="3211" targPad="-20" launchPad="0" instance="0" />
        <linkInstance src="23:0" targ="1381:0" ref="1680" targPad="1" launchPad="0" instance="0" />
        <linkInstance src="23:0" targ="138:0" ref="3208" targPad="-20" launchPad="0" instance="0" />
        <linkInstance src="23:0" targ="140:0" ref="3377" targPad="0" launchPad="0" instance="0" />
        <linkInstance src="23:0" targ="146:0" ref="160" targPad="-4" launchPad="0" instance="0" />
        <linkInstance src="23:0" targ="148:0" ref="5497" targPad="-8" launchPad="0" instance="0" />
        <linkInstance src="23:0" targ="14:0" ref="2528" targPad="-7" launchPad="0" instance="0" />
        <linkInstance src="23:0" targ="150:0" ref="4302" targPad="-3" launchPad="0" instance="0" />
        <linkInstance src="23:0" targ="152:0" ref="5765" targPad="-5" launchPad="0" instance="0" />
        <linkInstance src="23:0" targ="156:0" ref="165" targPad="-9" launchPad="0" instance="0" />
        <linkInstance src="23:0" targ="161:0" ref="4358" targPad="-6" launchPad="0" instance="0" />
        <linkInstance src="23:0" targ="163:0" ref="4335" targPad="-5" launchPad="0" instance="0" />
        <linkInstance src="23:0" targ="167:0" ref="2063" targPad="-1" launchPad="0" instance="0" />
        <linkInstance src="23:0" targ="169:0" ref="5500" targPad="-3" launchPad="0" instance="0" />
        <linkInstance src="23:0" targ="172:0" ref="611" targPad="-5" launchPad="0" instance="0" />
        <linkInstance src="23:0" targ="174:0" ref="610" targPad="-26" launchPad="0" instance="0" />
        <linkInstance src="23:0" targ="177:0" ref="943" targPad="-6" launchPad="0" instance="0" />
        <linkInstance src="23:0" targ="17:0" ref="4563" targPad="-8" launchPad="0" instance="0" />
        <linkInstance src="23:0" targ="180:0" ref="1540" targPad="-6" launchPad="0" instance="0" />
        <linkInstance src="23:0" targ="184:0" ref="261" targPad="-8" launchPad="0" instance="0" />
        <linkInstance src="23:0" targ="188:0" ref="5463" targPad="-10" launchPad="0" instance="0" />
        <linkInstance src="23:0" targ="189:0" ref="3440" targPad="-8" launchPad="0" instance="0" />
        <linkInstance src="23:0" targ="18:0" ref="2989" targPad="-6" launchPad="0" instance="0" />
        <linkInstance src="23:0" targ="199:0" ref="1010" targPad="-24" launchPad="0" instance="0" />
        <linkInstance src="23:0" targ="1:0" ref="4270" targPad="-8" launchPad="0" instance="0" />
        <linkInstance src="23:0" targ="202:0" ref="2705" targPad="-6" launchPad="0" instance="0" />
        <linkInstance src="23:0" targ="206:0" ref="5460" targPad="-6" launchPad="0" instance="0" />
        <linkInstance src="23:0" targ="20:0" ref="3218" targPad="-6" launchPad="0" instance="0" />
        <linkInstance src="23:0" targ="212:0" ref="351" targPad="-12" launchPad="0" instance="0" />
        <linkInstance src="23:0" targ="218:0" ref="1197" targPad="-6" launchPad="0" instance="0" />
        <linkInstance src="23:0" targ="21:0" ref="5734" targPad="-8" launchPad="0" instance="0" />
        <linkInstance src="23:0" targ="222:0" ref="2975" targPad="-16" launchPad="0" instance="0" />
        <linkInstance src="23:0" targ="224:0" ref="412" targPad="-7" launchPad="0" instance="0" />
        <linkInstance src="23:0" targ="230:0" ref="2726" targPad="-7" launchPad="0" instance="0" />
        <linkInstance src="23:0" targ="238:0" ref="5484" targPad="-11" launchPad="0" instance="0" />
        <linkInstance src="23:0" targ="23:0" ref="1572" targPad="5" launchPad="0" instance="0" />
        <linkInstance src="23:0" targ="243:0" ref="3664" targPad="-8" launchPad="0" instance="0" />
        <linkInstance src="23:0" targ="247:0" ref="1587" targPad="-14" launchPad="0" instance="0" />
        <linkInstance src="23:0" targ="24:0" ref="25" targPad="-4" launchPad="0" instance="0" />
        <linkInstance src="23:0" targ="250:0" ref="4251" targPad="-9" launchPad="0" instance="0" />
        <linkInstance src="23:0" targ="254:0" ref="5014" targPad="-8" launchPad="0" instance="0" />
        <linkInstance src="23:0" targ="264:0" ref="1406" targPad="-2" launchPad="0" instance="0" />
        <linkInstance src="23:0" targ="26:0" ref="1577" targPad="-7" launchPad="0" instance="0" />
        <linkInstance src="23:0" targ="271:0" ref="4253" targPad="-6" launchPad="0" instance="0" />
        <linkInstance src="23:0" targ="273:0" ref="2469" targPad="-38" launchPad="0" instance="0" />
        <linkInstance src="23:0" targ="273:0" ref="2470" targPad="-37" launchPad="0" instance="0" />
        <linkInstance src="23:0" targ="275:0" ref="2813" targPad="-9" launchPad="0" instance="0" />
        <linkInstance src="23:0" targ="278:0" ref="3280" targPad="-14" launchPad="0" instance="0" />
        <linkInstance src="23:0" targ="286:0" ref="2627" targPad="-6" launchPad="0" instance="0" />
        <linkInstance src="23:0" targ="287:0" ref="4888" targPad="-2" launchPad="0" instance="0" />
        <linkInstance src="23:0" targ="28:0" ref="1575" targPad="-7" launchPad="0" instance="0" />
        <linkInstance src="23:0" targ="307:0" ref="2992" targPad="-2" launchPad="0" instance="0" />
        <linkInstance src="23:0" targ="30:0" ref="3371" targPad="-7" launchPad="0" instance="0" />
        <linkInstance src="23:0" targ="312:0" ref="5096" targPad="0" launchPad="0" instance="0" />
        <linkInstance src="23:0" targ="316:0" ref="3286" targPad="-3" launchPad="0" instance="0" />
        <linkInstance src="23:0" targ="319:0" ref="3288" targPad="-1" launchPad="0" instance="0" />
        <linkInstance src="23:0" targ="321:0" ref="507" targPad="-2" launchPad="0" instance="0" />
        <linkInstance src="23:0" targ="323:0" ref="505" targPad="-6" launchPad="0" instance="0" />
        <linkInstance src="23:0" targ="326:0" ref="1653" targPad="-8" launchPad="0" instance="0" />
        <linkInstance src="23:0" targ="32:0" ref="2749" targPad="-8" launchPad="0" instance="0" />
        <linkInstance src="23:0" targ="330:0" ref="5066" targPad="-7" launchPad="0" instance="0" />
        <linkInstance src="23:0" targ="334:0" ref="4422" targPad="-11" launchPad="0" instance="0" />
        <linkInstance src="23:0" targ="336:0" ref="4530" targPad="-6" launchPad="0" instance="0" />
        <linkInstance src="23:0" targ="33:0" ref="3880" targPad="-21" launchPad="0" instance="0" />
        <linkInstance src="23:0" targ="347:0" ref="3961" targPad="-7" launchPad="0" instance="0" />
        <linkInstance src="23:0" targ="352:0" ref="353" targPad="-11" launchPad="0" instance="0" />
        <linkInstance src="23:0" targ="35:0" ref="5619" targPad="-21" launchPad="0" instance="0" />
        <linkInstance src="23:0" targ="361:0" ref="4361" targPad="-7" launchPad="0" instance="0" />
        <linkInstance src="23:0" targ="365:0" ref="3985" targPad="-6" launchPad="0" instance="0" />
        <linkInstance src="23:0" targ="382:0" ref="1512" targPad="-8" launchPad="0" instance="0" />
        <linkInstance src="23:0" targ="38:0" ref="1757" targPad="0" launchPad="0" instance="0" />
        <linkInstance src="23:0" targ="397:0" ref="5028" targPad="2" launchPad="0" instance="0" />
        <linkInstance src="23:0" targ="3:0" ref="5697" targPad="-10" launchPad="0" instance="0" />
        <linkInstance src="23:0" targ="409:0" ref="4186" targPad="-8" launchPad="0" instance="0" />
        <linkInstance src="23:0" targ="417:0" ref="4771" targPad="0" launchPad="0" instance="0" />
        <linkInstance src="23:0" targ="41:0" ref="2391" targPad="-6" launchPad="0" instance="0" />
        <linkInstance src="23:0" targ="425:0" ref="3966" targPad="-8" launchPad="0" instance="0" />
        <linkInstance src="23:0" targ="441:0" ref="2735" targPad="-6" launchPad="0" instance="0" />
        <linkInstance src="23:0" targ="456:0" ref="4153" targPad="-13" launchPad="0" instance="0" />
        <linkInstance src="23:0" targ="461:0" ref="2433" targPad="-15" launchPad="0" instance="0" />
        <linkInstance src="23:0" targ="463:0" ref="4095" targPad="-24" launchPad="0" instance="0" />
        <linkInstance src="23:0" targ="46:0" ref="341" targPad="-6" launchPad="0" instance="0" />
        <linkInstance src="23:0" targ="473:0" ref="2951" targPad="-8" launchPad="0" instance="0" />
        <linkInstance src="23:0" targ="47:0" ref="3056" targPad="-5" launchPad="0" instance="0" />
        <linkInstance src="23:0" targ="49:0" ref="1368" targPad="-8" launchPad="0" instance="0" />
        <linkInstance src="23:0" targ="4:0" ref="3097" targPad="-5" launchPad="0" instance="0" />
        <linkInstance src="23:0" targ="514:0" ref="2757" targPad="-7" launchPad="0" instance="0" />
        <linkInstance src="23:0" targ="51:0" ref="4574" targPad="-8" launchPad="0" instance="0" />
        <linkInstance src="23:0" targ="535:0" ref="3662" targPad="-8" launchPad="0" instance="0" />
        <linkInstance src="23:0" targ="53:0" ref="240" targPad="-9" launchPad="0" instance="0" />
        <linkInstance src="23:0" targ="548:0" ref="3899" targPad="-1" launchPad="0" instance="0" />
        <linkInstance src="23:0" targ="54:0" ref="1454" targPad="-17" launchPad="0" instance="0" />
        <linkInstance src="23:0" targ="552:0" ref="3917" targPad="-6" launchPad="0" instance="0" />
        <linkInstance src="23:0" targ="564:0" ref="3492" targPad="-8" launchPad="0" instance="0" />
        <linkInstance src="23:0" targ="568:0" ref="4159" targPad="-5" launchPad="0" instance="0" />
        <linkInstance src="23:0" targ="56:0" ref="2974" targPad="-5" launchPad="0" instance="0" />
        <linkInstance src="23:0" targ="57:0" ref="4462" targPad="-2" launchPad="0" instance="0" />
        <linkInstance src="23:0" targ="585:0" ref="1764" targPad="-4" launchPad="0" instance="0" />
        <linkInstance src="23:0" targ="591:0" ref="608" targPad="-5" launchPad="0" instance="0" />
        <linkInstance src="23:0" targ="597:0" ref="3481" targPad="-2" launchPad="0" instance="0" />
        <linkInstance src="23:0" targ="59:0" ref="2335" targPad="-6" launchPad="0" instance="0" />
        <linkInstance src="23:0" targ="606:0" ref="5486" targPad="-14" launchPad="0" instance="0" />
        <linkInstance src="23:0" targ="60:0" ref="5051" targPad="-4" launchPad="0" instance="0" />
        <linkInstance src="23:0" targ="635:0" ref="2823" targPad="-5" launchPad="0" instance="0" />
        <linkInstance src="23:0" targ="644:0" ref="4247" targPad="-7" launchPad="0" instance="0" />
        <linkInstance src="23:0" targ="65:0" ref="4921" targPad="-15" launchPad="0" instance="0" />
        <linkInstance src="23:0" targ="693:0" ref="3015" targPad="-6" launchPad="0" instance="0" />
        <linkInstance src="23:0" targ="695:0" ref="3697" targPad="-13" launchPad="0" instance="0" />
        <linkInstance src="23:0" targ="6:0" ref="1820" targPad="0" launchPad="0" instance="0" />
        <linkInstance src="23:0" targ="71:0" ref="1815" targPad="-8" launchPad="0" instance="0" />
        <linkInstance src="23:0" targ="72:0" ref="5610" targPad="-5" launchPad="0" instance="0" />
        <linkInstance src="23:0" targ="741:0" ref="3575" targPad="0" launchPad="0" instance="0" />
        <linkInstance src="23:0" targ="77:0" ref="4161" targPad="-7" launchPad="0" instance="0" />
        <linkInstance src="23:0" targ="78:0" ref="3112" targPad="-9" launchPad="0" instance="0" />
        <linkInstance src="23:0" targ="7:0" ref="469" targPad="-8" launchPad="0" instance="0" />
        <linkInstance src="23:0" targ="815:0" ref="1966" targPad="-6" launchPad="0" instance="0" />
        <linkInstance src="23:0" targ="81:0" ref="1523" targPad="-8" launchPad="0" instance="0" />
        <linkInstance src="23:0" targ="83:0" ref="4978" targPad="-5" launchPad="0" instance="0" />
        <linkInstance src="23:0" targ="85:0" ref="1527" targPad="-11" launchPad="0" instance="0" />
        <linkInstance src="23:0" targ="87:0" ref="4979" targPad="-4" launchPad="0" instance="0" />
        <linkInstance src="23:0" targ="90:0" ref="97" targPad="-7" launchPad="0" instance="0" />
        <linkInstance src="23:0" targ="918:0" ref="1947" targPad="-3" launchPad="0" instance="0" />
        <linkInstance src="23:0" targ="929:0" ref="930" targPad="-2" launchPad="0" instance="0" />
        <linkInstance src="23:0" targ="94:0" ref="3943" targPad="-18" launchPad="0" instance="0" />
        <linkInstance src="23:0" targ="98:0" ref="4925" targPad="-7" launchPad="0" instance="0" />
        <linkInstance src="23:0" targ="9:0" ref="3366" targPad="-9" launchPad="0" instance="0" />
        <linkInstance src="243:0" targ="0:0" ref="3073" targPad="2" launchPad="0" instance="0" />
        <linkInstance src="243:0" targ="103:0" ref="5741" targPad="-7" launchPad="0" instance="0" />
        <linkInstance src="243:0" targ="1047:0" ref="3677" targPad="-5" launchPad="0" instance="0" />
        <linkInstance src="243:0" targ="107:0" ref="1496" targPad="-7" launchPad="0" instance="0" />
        <linkInstance src="243:0" targ="10:0" ref="702" targPad="-4" launchPad="0" instance="0" />
        <linkInstance src="243:0" targ="1152:0" ref="3642" targPad="-4" launchPad="0" instance="0" />
        <linkInstance src="243:0" targ="118:0" ref="1457" targPad="-7" launchPad="0" instance="0" />
        <linkInstance src="243:0" targ="1190:0" ref="3617" targPad="-4" launchPad="0" instance="0" />
        <linkInstance src="243:0" targ="123:0" ref="1088" targPad="-12" launchPad="0" instance="0" />
        <linkInstance src="243:0" targ="124:0" ref="2331" targPad="-24" launchPad="0" instance="0" />
        <linkInstance src="243:0" targ="1276:0" ref="5717" targPad="-5" launchPad="0" instance="0" />
        <linkInstance src="243:0" targ="128:0" ref="338" targPad="-4" launchPad="0" instance="0" />
        <linkInstance src="243:0" targ="12:0" ref="5442" targPad="-7" launchPad="0" instance="0" />
        <linkInstance src="243:0" targ="130:0" ref="2516" targPad="-6" launchPad="0" instance="0" />
        <linkInstance src="243:0" targ="134:0" ref="5252" targPad="-19" launchPad="0" instance="0" />
        <linkInstance src="243:0" targ="134:0" ref="5255" targPad="-18" launchPad="0" instance="0" />
        <linkInstance src="243:0" targ="138:0" ref="5243" targPad="-19" launchPad="0" instance="0" />
        <linkInstance src="243:0" targ="142:0" ref="2697" targPad="-4" launchPad="0" instance="0" />
        <linkInstance src="243:0" targ="146:0" ref="2398" targPad="-3" launchPad="0" instance="0" />
        <linkInstance src="243:0" targ="148:0" ref="547" targPad="-7" launchPad="0" instance="0" />
        <linkInstance src="243:0" targ="14:0" ref="4419" targPad="-6" launchPad="0" instance="0" />
        <linkInstance src="243:0" targ="152:0" ref="883" targPad="-4" launchPad="0" instance="0" />
        <linkInstance src="243:0" targ="154:0" ref="5739" targPad="-6" launchPad="0" instance="0" />
        <linkInstance src="243:0" targ="156:0" ref="3844" targPad="-8" launchPad="0" instance="0" />
        <linkInstance src="243:0" targ="161:0" ref="2305" targPad="-5" launchPad="0" instance="0" />
        <linkInstance src="243:0" targ="163:0" ref="2307" targPad="-4" launchPad="0" instance="0" />
        <linkInstance src="243:0" targ="172:0" ref="4111" targPad="-4" launchPad="0" instance="0" />
        <linkInstance src="243:0" targ="174:0" ref="4112" targPad="-25" launchPad="0" instance="0" />
        <linkInstance src="243:0" targ="177:0" ref="1717" targPad="-5" launchPad="0" instance="0" />
        <linkInstance src="243:0" targ="17:0" ref="2563" targPad="-7" launchPad="0" instance="0" />
        <linkInstance src="243:0" targ="180:0" ref="2344" targPad="-5" launchPad="0" instance="0" />
        <linkInstance src="243:0" targ="184:0" ref="2515" targPad="-7" launchPad="0" instance="0" />
        <linkInstance src="243:0" targ="188:0" ref="540" targPad="-9" launchPad="0" instance="0" />
        <linkInstance src="243:0" targ="189:0" ref="1314" targPad="-7" launchPad="0" instance="0" />
        <linkInstance src="243:0" targ="18:0" ref="5056" targPad="-5" launchPad="0" instance="0" />
        <linkInstance src="243:0" targ="193:0" ref="2668" targPad="-2" launchPad="0" instance="0" />
        <linkInstance src="243:0" targ="199:0" ref="1771" targPad="-23" launchPad="0" instance="0" />
        <linkInstance src="243:0" targ="1:0" ref="2240" targPad="-7" launchPad="0" instance="0" />
        <linkInstance src="243:0" targ="202:0" ref="480" targPad="-5" launchPad="0" instance="0" />
        <linkInstance src="243:0" targ="206:0" ref="897" targPad="-5" launchPad="0" instance="0" />
        <linkInstance src="243:0" targ="20:0" ref="1037" targPad="-5" launchPad="0" instance="0" />
        <linkInstance src="243:0" targ="212:0" ref="2597" targPad="-11" launchPad="0" instance="0" />
        <linkInstance src="243:0" targ="217:0" ref="5570" targPad="-6" launchPad="0" instance="0" />
        <linkInstance src="243:0" targ="218:0" ref="1943" targPad="-5" launchPad="0" instance="0" />
        <linkInstance src="243:0" targ="21:0" ref="864" targPad="-7" launchPad="0" instance="0" />
        <linkInstance src="243:0" targ="222:0" ref="4998" targPad="-15" launchPad="0" instance="0" />
        <linkInstance src="243:0" targ="222:0" ref="5000" targPad="-14" launchPad="0" instance="0" />
        <linkInstance src="243:0" targ="224:0" ref="3977" targPad="-6" launchPad="0" instance="0" />
        <linkInstance src="243:0" targ="228:0" ref="2588" targPad="-4" launchPad="0" instance="0" />
        <linkInstance src="243:0" targ="230:0" ref="506" targPad="-6" launchPad="0" instance="0" />
        <linkInstance src="243:0" targ="238:0" ref="1987" targPad="-10" launchPad="0" instance="0" />
        <linkInstance src="243:0" targ="23:0" ref="3665" targPad="-7" launchPad="0" instance="0" />
        <linkInstance src="243:0" targ="243:0" ref="5670" targPad="5" launchPad="0" instance="0" />
        <linkInstance src="243:0" targ="247:0" ref="3671" targPad="-13" launchPad="0" instance="0" />
        <linkInstance src="243:0" targ="250:0" ref="4535" targPad="-8" launchPad="0" instance="0" />
        <linkInstance src="243:0" targ="254:0" ref="2983" targPad="-7" launchPad="0" instance="0" />
        <linkInstance src="243:0" targ="256:0" ref="3810" targPad="-5" launchPad="0" instance="0" />
        <linkInstance src="243:0" targ="269:0" ref="4873" targPad="-5" launchPad="0" instance="0" />
        <linkInstance src="243:0" targ="271:0" ref="4875" targPad="-5" launchPad="0" instance="0" />
        <linkInstance src="243:0" targ="273:0" ref="4456" targPad="-36" launchPad="0" instance="0" />
        <linkInstance src="243:0" targ="275:0" ref="627" targPad="-8" launchPad="0" instance="0" />
        <linkInstance src="243:0" targ="278:0" ref="1101" targPad="-13" launchPad="0" instance="0" />
        <linkInstance src="243:0" targ="286:0" ref="4613" targPad="-5" launchPad="0" instance="0" />
        <linkInstance src="243:0" targ="287:0" ref="1459" targPad="-1" launchPad="0" instance="0" />
        <linkInstance src="243:0" targ="28:0" ref="3659" targPad="-6" launchPad="0" instance="0" />
        <linkInstance src="243:0" targ="30:0" ref="5439" targPad="-6" launchPad="0" instance="0" />
        <linkInstance src="243:0" targ="319:0" ref="5305" targPad="0" launchPad="0" instance="0" />
        <linkInstance src="243:0" targ="326:0" ref="3633" targPad="-7" launchPad="0" instance="0" />
        <linkInstance src="243:0" targ="32:0" ref="544" targPad="-7" launchPad="0" instance="0" />
        <linkInstance src="243:0" targ="330:0" ref="3042" targPad="-6" launchPad="0" instance="0" />
        <linkInstance src="243:0" targ="334:0" ref="859" targPad="-10" launchPad="0" instance="0" />
        <linkInstance src="243:0" targ="336:0" ref="958" targPad="-5" launchPad="0" instance="0" />
        <linkInstance src="243:0" targ="33:0" ref="244" targPad="-20" launchPad="0" instance="0" />
        <linkInstance src="243:0" targ="342:0" ref="1011" targPad="-5" launchPad="0" instance="0" />
        <linkInstance src="243:0" targ="347:0" ref="4593" targPad="-6" launchPad="0" instance="0" />
        <linkInstance src="243:0" targ="35:0" ref="2159" targPad="-20" launchPad="0" instance="0" />
        <linkInstance src="243:0" targ="35:0" ref="2160" targPad="-19" launchPad="0" instance="0" />
        <linkInstance src="243:0" targ="361:0" ref="2372" targPad="-6" launchPad="0" instance="0" />
        <linkInstance src="243:0" targ="365:0" ref="1962" targPad="-5" launchPad="0" instance="0" />
        <linkInstance src="243:0" targ="382:0" ref="2236" targPad="-7" launchPad="0" instance="0" />
        <linkInstance src="243:0" targ="3:0" ref="825" targPad="-9" launchPad="0" instance="0" />
        <linkInstance src="243:0" targ="409:0" ref="4887" targPad="-7" launchPad="0" instance="0" />
        <linkInstance src="243:0" targ="41:0" ref="4480" targPad="-5" launchPad="0" instance="0" />
        <linkInstance src="243:0" targ="425:0" ref="4595" targPad="-7" launchPad="0" instance="0" />
        <linkInstance src="243:0" targ="441:0" ref="4811" targPad="-5" launchPad="0" instance="0" />
        <linkInstance src="243:0" targ="443:0" ref="444" targPad="3" launchPad="0" instance="0" />
        <linkInstance src="243:0" targ="456:0" ref="2095" targPad="-12" launchPad="0" instance="0" />
        <linkInstance src="243:0" targ="461:0" ref="4428" targPad="-14" launchPad="0" instance="0" />
        <linkInstance src="243:0" targ="461:0" ref="4429" targPad="-13" launchPad="0" instance="0" />
        <linkInstance src="243:0" targ="463:0" ref="4777" targPad="-23" launchPad="0" instance="0" />
        <linkInstance src="243:0" targ="46:0" ref="3931" targPad="-5" launchPad="0" instance="0" />
        <linkInstance src="243:0" targ="473:0" ref="4970" targPad="-7" launchPad="0" instance="0" />
        <linkInstance src="243:0" targ="486:0" ref="3087" targPad="-2" launchPad="0" instance="0" />
        <linkInstance src="243:0" targ="49:0" ref="3489" targPad="-7" launchPad="0" instance="0" />
        <linkInstance src="243:0" targ="4:0" ref="5107" targPad="-4" launchPad="0" instance="0" />
        <linkInstance src="243:0" targ="514:0" ref="4796" targPad="-6" launchPad="0" instance="0" />
        <linkInstance src="243:0" targ="51:0" ref="2571" targPad="-7" launchPad="0" instance="0" />
        <linkInstance src="243:0" targ="535:0" ref="1555" targPad="-7" launchPad="0" instance="0" />
        <linkInstance src="243:0" targ="53:0" ref="2507" targPad="-8" launchPad="0" instance="0" />
        <linkInstance src="243:0" targ="564:0" ref="5531" targPad="-7" launchPad="0" instance="0" />
        <linkInstance src="243:0" targ="568:0" ref="2143" targPad="-4" launchPad="0" instance="0" />
        <linkInstance src="243:0" targ="56:0" ref="4997" targPad="-4" launchPad="0" instance="0" />
        <linkInstance src="243:0" targ="591:0" ref="4113" targPad="-4" launchPad="0" instance="0" />
        <linkInstance src="243:0" targ="59:0" ref="4343" targPad="-5" launchPad="0" instance="0" />
        <linkInstance src="243:0" targ="60:0" ref="1626" targPad="-3" launchPad="0" instance="0" />
        <linkInstance src="243:0" targ="622:0" ref="3390" targPad="-4" launchPad="0" instance="0" />
        <linkInstance src="243:0" targ="62:0" ref="895" targPad="1" launchPad="0" instance="0" />
        <linkInstance src="243:0" targ="635:0" ref="636" targPad="-4" launchPad="0" instance="0" />
        <linkInstance src="243:0" targ="644:0" ref="769" targPad="-6" launchPad="0" instance="0" />
        <linkInstance src="243:0" targ="65:0" ref="1601" targPad="-13" launchPad="0" instance="0" />
        <linkInstance src="243:0" targ="65:0" ref="1602" targPad="-14" launchPad="0" instance="0" />
        <linkInstance src="243:0" targ="68:0" ref="1597" targPad="-5" launchPad="0" instance="0" />
        <linkInstance src="243:0" targ="693:0" ref="5032" targPad="-5" launchPad="0" instance="0" />
        <linkInstance src="243:0" targ="695:0" ref="5771" targPad="-11" launchPad="0" instance="0" />
        <linkInstance src="243:0" targ="695:0" ref="5772" targPad="-12" launchPad="0" instance="0" />
        <linkInstance src="243:0" targ="71:0" ref="3871" targPad="-7" launchPad="0" instance="0" />
        <linkInstance src="243:0" targ="72:0" ref="2156" targPad="-4" launchPad="0" instance="0" />
        <linkInstance src="243:0" targ="74:0" ref="5198" targPad="-6" launchPad="0" instance="0" />
        <linkInstance src="243:0" targ="764:0" ref="4224" targPad="0" launchPad="0" instance="0" />
        <linkInstance src="243:0" targ="78:0" ref="925" targPad="-8" launchPad="0" instance="0" />
        <linkInstance src="243:0" targ="7:0" ref="5403" targPad="-7" launchPad="0" instance="0" />
        <linkInstance src="243:0" targ="815:0" ref="5401" targPad="-5" launchPad="0" instance="0" />
        <linkInstance src="243:0" targ="81:0" ref="3593" targPad="-7" launchPad="0" instance="0" />
        <linkInstance src="243:0" targ="85:0" ref="3590" targPad="-10" launchPad="0" instance="0" />
        <linkInstance src="243:0" targ="90:0" ref="4034" targPad="-6" launchPad="0" instance="0" />
        <linkInstance src="243:0" targ="918:0" ref="5408" targPad="-2" launchPad="0" instance="0" />
        <linkInstance src="243:0" targ="94:0" ref="349" targPad="-17" launchPad="0" instance="0" />
        <linkInstance src="243:0" targ="98:0" ref="1493" targPad="-6" launchPad="0" instance="0" />
        <linkInstance src="243:0" targ="9:0" ref="5444" targPad="-8" launchPad="0" instance="0" />
        <linkInstance src="247:0" targ="123:0" ref="4565" targPad="3" launchPad="0" instance="0" />
        <linkInstance src="247:0" targ="124:0" ref="4365" targPad="-3" launchPad="0" instance="0" />
        <linkInstance src="247:0" targ="138:0" ref="3225" targPad="0" launchPad="0" instance="0" />
        <linkInstance src="247:0" targ="174:0" ref="593" targPad="-4" launchPad="0" instance="0" />
        <linkInstance src="247:0" targ="199:0" ref="1004" targPad="-4" launchPad="0" instance="0" />
        <linkInstance src="247:0" targ="238:0" ref="5495" targPad="4" launchPad="0" instance="0" />
        <linkInstance src="247:0" targ="247:0" ref="1592" targPad="5" launchPad="0" instance="0" />
        <linkInstance src="247:0" targ="273:0" ref="2479" targPad="-4" launchPad="0" instance="0" />
        <linkInstance src="247:0" targ="334:0" ref="4417" targPad="4" launchPad="0" instance="0" />
        <linkInstance src="247:0" targ="33:0" ref="3888" targPad="-4" launchPad="0" instance="0" />
        <linkInstance src="247:0" targ="352:0" ref="359" targPad="2" launchPad="0" instance="0" />
        <linkInstance src="247:0" targ="456:0" ref="4147" targPad="3" launchPad="0" instance="0" />
        <linkInstance src="247:0" targ="463:0" ref="4083" targPad="-1" launchPad="0" instance="0" />
        <linkInstance src="247:0" targ="54:0" ref="1462" targPad="-2" launchPad="0" instance="0" />
        <linkInstance src="247:0" targ="606:0" ref="5502" targPad="1" launchPad="0" instance="0" />
        <linkInstance src="247:0" targ="94:0" ref="3950" targPad="-1" launchPad="0" instance="0" />
        <linkInstance src="264:0" targ="199:0" ref="5067" targPad="-3" launchPad="0" instance="0" />
        <linkInstance src="264:0" targ="273:0" ref="2279" targPad="-3" launchPad="0" instance="0" />
        <linkInstance src="264:0" targ="33:0" ref="3901" targPad="-3" launchPad="0" instance="0" />
        <linkInstance src="264:0" targ="463:0" ref="4053" targPad="0" launchPad="0" instance="0" />
        <linkInstance src="264:0" targ="54:0" ref="1394" targPad="-1" launchPad="0" instance="0" />
        <linkInstance src="264:0" targ="606:0" ref="5393" targPad="2" launchPad="0" instance="0" />
        <linkInstance src="264:0" targ="94:0" ref="3881" targPad="0" launchPad="0" instance="0" />
        <linkInstance src="26:0" targ="102:0" ref="1298" targPad="-3" launchPad="0" instance="0" />
        <linkInstance src="26:0" targ="103:0" ref="2209" targPad="-6" launchPad="0" instance="0" />
        <linkInstance src="26:0" targ="1047:0" ref="2990" targPad="-4" launchPad="0" instance="0" />
        <linkInstance src="26:0" targ="107:0" ref="4929" targPad="-6" launchPad="0" instance="0" />
        <linkInstance src="26:0" targ="10:0" ref="2874" targPad="-3" launchPad="0" instance="0" />
        <linkInstance src="26:0" targ="1152:0" ref="1570" targPad="-3" launchPad="0" instance="0" />
        <linkInstance src="26:0" targ="116:0" ref="3129" targPad="-4" launchPad="0" instance="0" />
        <linkInstance src="26:0" targ="118:0" ref="4896" targPad="-6" launchPad="0" instance="0" />
        <linkInstance src="26:0" targ="123:0" ref="4556" targPad="-11" launchPad="0" instance="0" />
        <linkInstance src="26:0" targ="124:0" ref="4352" targPad="-23" launchPad="0" instance="0" />
        <linkInstance src="26:0" targ="1276:0" ref="2286" targPad="-4" launchPad="0" instance="0" />
        <linkInstance src="26:0" targ="128:0" ref="5303" targPad="-3" launchPad="0" instance="0" />
        <linkInstance src="26:0" targ="12:0" ref="3354" targPad="-6" launchPad="0" instance="0" />
        <linkInstance src="26:0" targ="130:0" ref="4423" targPad="-5" launchPad="0" instance="0" />
        <linkInstance src="26:0" targ="132:0" ref="5628" targPad="1" launchPad="0" instance="0" />
        <linkInstance src="26:0" targ="134:0" ref="3221" targPad="-17" launchPad="0" instance="0" />
        <linkInstance src="26:0" targ="134:0" ref="3223" targPad="-16" launchPad="0" instance="0" />
        <linkInstance src="26:0" targ="138:0" ref="3216" targPad="-18" launchPad="0" instance="0" />
        <linkInstance src="26:0" targ="142:0" ref="483" targPad="-3" launchPad="0" instance="0" />
        <linkInstance src="26:0" targ="146:0" ref="147" targPad="-2" launchPad="0" instance="0" />
        <linkInstance src="26:0" targ="148:0" ref="5505" targPad="-6" launchPad="0" instance="0" />
        <linkInstance src="26:0" targ="14:0" ref="2535" targPad="-5" launchPad="0" instance="0" />
        <linkInstance src="26:0" targ="150:0" ref="4312" targPad="-2" launchPad="0" instance="0" />
        <linkInstance src="26:0" targ="152:0" ref="5755" targPad="-3" launchPad="0" instance="0" />
        <linkInstance src="26:0" targ="154:0" ref="2211" targPad="-5" launchPad="0" instance="0" />
        <linkInstance src="26:0" targ="156:0" ref="159" targPad="-7" launchPad="0" instance="0" />
        <linkInstance src="26:0" targ="15:0" ref="5062" targPad="-2" launchPad="0" instance="0" />
        <linkInstance src="26:0" targ="161:0" ref="4350" targPad="-4" launchPad="0" instance="0" />
        <linkInstance src="26:0" targ="163:0" ref="4359" targPad="-3" launchPad="0" instance="0" />
        <linkInstance src="26:0" targ="167:0" ref="2071" targPad="0" launchPad="0" instance="0" />
        <linkInstance src="26:0" targ="169:0" ref="5457" targPad="-2" launchPad="0" instance="0" />
        <linkInstance src="26:0" targ="172:0" ref="602" targPad="-3" launchPad="0" instance="0" />
        <linkInstance src="26:0" targ="174:0" ref="600" targPad="-24" launchPad="0" instance="0" />
        <linkInstance src="26:0" targ="177:0" ref="934" targPad="-4" launchPad="0" instance="0" />
        <linkInstance src="26:0" targ="177:0" ref="937" targPad="-3" launchPad="0" instance="0" />
        <linkInstance src="26:0" targ="17:0" ref="4552" targPad="-6" launchPad="0" instance="0" />
        <linkInstance src="26:0" targ="180:0" ref="1534" targPad="-4" launchPad="0" instance="0" />
        <linkInstance src="26:0" targ="184:0" ref="198" targPad="-6" launchPad="0" instance="0" />
        <linkInstance src="26:0" targ="188:0" ref="5468" targPad="-8" launchPad="0" instance="0" />
        <linkInstance src="26:0" targ="189:0" ref="3445" targPad="-6" launchPad="0" instance="0" />
        <linkInstance src="26:0" targ="18:0" ref="2998" targPad="-4" launchPad="0" instance="0" />
        <linkInstance src="26:0" targ="199:0" ref="1007" targPad="-22" launchPad="0" instance="0" />
        <linkInstance src="26:0" targ="1:0" ref="4276" targPad="-6" launchPad="0" instance="0" />
        <linkInstance src="26:0" targ="202:0" ref="2709" targPad="-4" launchPad="0" instance="0" />
        <linkInstance src="26:0" targ="206:0" ref="5453" targPad="-4" launchPad="0" instance="0" />
        <linkInstance src="26:0" targ="20:0" ref="3206" targPad="-4" launchPad="0" instance="0" />
        <linkInstance src="26:0" targ="212:0" ref="357" targPad="-10" launchPad="0" instance="0" />
        <linkInstance src="26:0" targ="217:0" ref="2100" targPad="-5" launchPad="0" instance="0" />
        <linkInstance src="26:0" targ="218:0" ref="1199" targPad="-4" launchPad="0" instance="0" />
        <linkInstance src="26:0" targ="222:0" ref="2976" targPad="-13" launchPad="0" instance="0" />
        <linkInstance src="26:0" targ="222:0" ref="2977" targPad="-12" launchPad="0" instance="0" />
        <linkInstance src="26:0" targ="224:0" ref="411" targPad="-5" launchPad="0" instance="0" />
        <linkInstance src="26:0" targ="228:0" ref="356" targPad="-3" launchPad="0" instance="0" />
        <linkInstance src="26:0" targ="230:0" ref="2730" targPad="-5" launchPad="0" instance="0" />
        <linkInstance src="26:0" targ="238:0" ref="5489" targPad="-9" launchPad="0" instance="0" />
        <linkInstance src="26:0" targ="23:0" ref="1578" targPad="-6" launchPad="0" instance="0" />
        <linkInstance src="26:0" targ="243:0" ref="3656" targPad="-7" launchPad="0" instance="0" />
        <linkInstance src="26:0" targ="247:0" ref="1590" targPad="-12" launchPad="0" instance="0" />
        <linkInstance src="26:0" targ="24:0" ref="27" targPad="-3" launchPad="0" instance="0" />
        <linkInstance src="26:0" targ="250:0" ref="4246" targPad="-7" launchPad="0" instance="0" />
        <linkInstance src="26:0" targ="254:0" ref="5008" targPad="-6" launchPad="0" instance="0" />
        <linkInstance src="26:0" targ="256:0" ref="257" targPad="-4" launchPad="0" instance="0" />
        <linkInstance src="26:0" targ="264:0" ref="1409" targPad="-1" launchPad="0" instance="0" />
        <linkInstance src="26:0" targ="269:0" ref="4242" targPad="-4" launchPad="0" instance="0" />
        <linkInstance src="26:0" targ="26:0" ref="1585" targPad="5" launchPad="0" instance="0" />
        <linkInstance src="26:0" targ="271:0" ref="4244" targPad="-4" launchPad="0" instance="0" />
        <linkInstance src="26:0" targ="273:0" ref="2480" targPad="-34" launchPad="0" instance="0" />
        <linkInstance src="26:0" targ="273:0" ref="2481" targPad="-35" launchPad="0" instance="0" />
        <linkInstance src="26:0" targ="275:0" ref="2816" targPad="-7" launchPad="0" instance="0" />
        <linkInstance src="26:0" targ="278:0" ref="3278" targPad="-12" launchPad="0" instance="0" />
        <linkInstance src="26:0" targ="286:0" ref="2630" targPad="-4" launchPad="0" instance="0" />
        <linkInstance src="26:0" targ="287:0" ref="4882" targPad="0" launchPad="0" instance="0" />
        <linkInstance src="26:0" targ="303:0" ref="2549" targPad="-2" launchPad="0" instance="0" />
        <linkInstance src="26:0" targ="30:0" ref="3359" targPad="-5" launchPad="0" instance="0" />
        <linkInstance src="26:0" targ="323:0" ref="508" targPad="-5" launchPad="0" instance="0" />
        <linkInstance src="26:0" targ="326:0" ref="1648" targPad="-6" launchPad="0" instance="0" />
        <linkInstance src="26:0" targ="32:0" ref="2755" targPad="-6" launchPad="0" instance="0" />
        <linkInstance src="26:0" targ="330:0" ref="5057" targPad="-5" launchPad="0" instance="0" />
        <linkInstance src="26:0" targ="334:0" ref="4408" targPad="-9" launchPad="0" instance="0" />
        <linkInstance src="26:0" targ="336:0" ref="4539" targPad="-4" launchPad="0" instance="0" />
        <linkInstance src="26:0" targ="33:0" ref="3884" targPad="-19" launchPad="0" instance="0" />
        <linkInstance src="26:0" targ="342:0" ref="4482" targPad="-4" launchPad="0" instance="0" />
        <linkInstance src="26:0" targ="347:0" ref="3968" targPad="-5" launchPad="0" instance="0" />
        <linkInstance src="26:0" targ="352:0" ref="367" targPad="-10" launchPad="0" instance="0" />
        <linkInstance src="26:0" targ="35:0" ref="5623" targPad="-18" launchPad="0" instance="0" />
        <linkInstance src="26:0" targ="35:0" ref="5624" targPad="-17" launchPad="0" instance="0" />
        <linkInstance src="26:0" targ="365:0" ref="3981" targPad="-4" launchPad="0" instance="0" />
        <linkInstance src="26:0" targ="382:0" ref="1515" targPad="-6" launchPad="0" instance="0" />
        <linkInstance src="26:0" targ="3:0" ref="5693" targPad="-8" launchPad="0" instance="0" />
        <linkInstance src="26:0" targ="409:0" ref="4196" targPad="-6" launchPad="0" instance="0" />
        <linkInstance src="26:0" targ="41:0" ref="2395" targPad="-4" launchPad="0" instance="0" />
        <linkInstance src="26:0" targ="425:0" ref="3970" targPad="-6" launchPad="0" instance="0" />
        <linkInstance src="26:0" targ="42:0" ref="5002" targPad="4" launchPad="0" instance="0" />
        <linkInstance src="26:0" targ="441:0" ref="2741" targPad="-4" launchPad="0" instance="0" />
        <linkInstance src="26:0" targ="461:0" ref="2421" targPad="-12" launchPad="0" instance="0" />
        <linkInstance src="26:0" targ="463:0" ref="4097" targPad="-22" launchPad="0" instance="0" />
        <linkInstance src="26:0" targ="46:0" ref="346" targPad="-4" launchPad="0" instance="0" />
        <linkInstance src="26:0" targ="473:0" ref="2955" targPad="-6" launchPad="0" instance="0" />
        <linkInstance src="26:0" targ="486:0" ref="866" targPad="-1" launchPad="0" instance="0" />
        <linkInstance src="26:0" targ="49:0" ref="1374" targPad="-6" launchPad="0" instance="0" />
        <linkInstance src="26:0" targ="4:0" ref="3114" targPad="-3" launchPad="0" instance="0" />
        <linkInstance src="26:0" targ="514:0" ref="2750" targPad="-5" launchPad="0" instance="0" />
        <linkInstance src="26:0" targ="51:0" ref="4559" targPad="-6" launchPad="0" instance="0" />
        <linkInstance src="26:0" targ="535:0" ref="3666" targPad="-6" launchPad="0" instance="0" />
        <linkInstance src="26:0" targ="53:0" ref="236" targPad="-7" launchPad="0" instance="0" />
        <linkInstance src="26:0" targ="548:0" ref="3906" targPad="0" launchPad="0" instance="0" />
        <linkInstance src="26:0" targ="54:0" ref="1453" targPad="-16" launchPad="0" instance="0" />
        <linkInstance src="26:0" targ="564:0" ref="3495" targPad="-6" launchPad="0" instance="0" />
        <linkInstance src="26:0" targ="57:0" ref="4454" targPad="-1" launchPad="0" instance="0" />
        <linkInstance src="26:0" targ="585:0" ref="1708" targPad="-3" launchPad="0" instance="0" />
        <linkInstance src="26:0" targ="591:0" ref="599" targPad="-3" launchPad="0" instance="0" />
        <linkInstance src="26:0" targ="59:0" ref="2339" targPad="-4" launchPad="0" instance="0" />
        <linkInstance src="26:0" targ="606:0" ref="5494" targPad="-13" launchPad="0" instance="0" />
        <linkInstance src="26:0" targ="60:0" ref="5052" targPad="-2" launchPad="0" instance="0" />
        <linkInstance src="26:0" targ="622:0" ref="2684" targPad="-3" launchPad="0" instance="0" />
        <linkInstance src="26:0" targ="644:0" ref="4249" targPad="-5" launchPad="0" instance="0" />
        <linkInstance src="26:0" targ="65:0" ref="4916" targPad="-11" launchPad="0" instance="0" />
        <linkInstance src="26:0" targ="65:0" ref="4918" targPad="-12" launchPad="0" instance="0" />
        <linkInstance src="26:0" targ="68:0" ref="4914" targPad="-4" launchPad="0" instance="0" />
        <linkInstance src="26:0" targ="693:0" ref="2986" targPad="-4" launchPad="0" instance="0" />
        <linkInstance src="26:0" targ="695:0" ref="3691" targPad="-10" launchPad="0" instance="0" />
        <linkInstance src="26:0" targ="71:0" ref="1812" targPad="-6" launchPad="0" instance="0" />
        <linkInstance src="26:0" targ="74:0" ref="3091" targPad="-5" launchPad="0" instance="0" />
        <linkInstance src="26:0" targ="77:0" ref="4157" targPad="-6" launchPad="0" instance="0" />
        <linkInstance src="26:0" targ="78:0" ref="3109" targPad="-7" launchPad="0" instance="0" />
        <linkInstance src="26:0" targ="794:0" ref="1281" targPad="0" launchPad="0" instance="0" />
        <linkInstance src="26:0" targ="7:0" ref="470" targPad="-6" launchPad="0" instance="0" />
        <linkInstance src="26:0" targ="815:0" ref="1971" targPad="-4" launchPad="0" instance="0" />
        <linkInstance src="26:0" targ="81:0" ref="1529" targPad="-6" launchPad="0" instance="0" />
        <linkInstance src="26:0" targ="83:0" ref="4984" targPad="-4" launchPad="0" instance="0" />
        <linkInstance src="26:0" targ="85:0" ref="1533" targPad="-9" launchPad="0" instance="0" />
        <linkInstance src="26:0" targ="87:0" ref="4985" targPad="-3" launchPad="0" instance="0" />
        <linkInstance src="26:0" targ="90:0" ref="91" targPad="-5" launchPad="0" instance="0" />
        <linkInstance src="26:0" targ="918:0" ref="1946" targPad="-1" launchPad="0" instance="0" />
        <linkInstance src="26:0" targ="98:0" ref="4935" targPad="-5" launchPad="0" instance="0" />
        <linkInstance src="26:0" targ="9:0" ref="3350" targPad="-7" launchPad="0" instance="0" />
        <linkInstance src="286:0" targ="102:0" ref="873" targPad="-2" launchPad="0" instance="0" />
        <linkInstance src="286:0" targ="103:0" ref="3419" targPad="-5" launchPad="0" instance="0" />
        <linkInstance src="286:0" targ="1047:0" ref="4078" targPad="-3" launchPad="0" instance="0" />
        <linkInstance src="286:0" targ="107:0" ref="5398" targPad="-5" launchPad="0" instance="0" />
        <linkInstance src="286:0" targ="10:0" ref="997" targPad="-2" launchPad="0" instance="0" />
        <linkInstance src="286:0" targ="1152:0" ref="2625" targPad="-2" launchPad="0" instance="0" />
        <linkInstance src="286:0" targ="116:0" ref="5510" targPad="-3" launchPad="0" instance="0" />
        <linkInstance src="286:0" targ="118:0" ref="355" targPad="-5" launchPad="0" instance="0" />
        <linkInstance src="286:0" targ="1190:0" ref="4146" targPad="-3" launchPad="0" instance="0" />
        <linkInstance src="286:0" targ="123:0" ref="5609" targPad="-10" launchPad="0" instance="0" />
        <linkInstance src="286:0" targ="124:0" ref="2699" targPad="-22" launchPad="0" instance="0" />
        <linkInstance src="286:0" targ="1276:0" ref="3275" targPad="-3" launchPad="0" instance="0" />
        <linkInstance src="286:0" targ="128:0" ref="5025" targPad="-2" launchPad="0" instance="0" />
        <linkInstance src="286:0" targ="12:0" ref="4387" targPad="-5" launchPad="0" instance="0" />
        <linkInstance src="286:0" targ="130:0" ref="1362" targPad="-4" launchPad="0" instance="0" />
        <linkInstance src="286:0" targ="132:0" ref="1411" targPad="2" launchPad="0" instance="0" />
        <linkInstance src="286:0" targ="134:0" ref="4640" targPad="-15" launchPad="0" instance="0" />
        <linkInstance src="286:0" targ="134:0" ref="4641" targPad="-14" launchPad="0" instance="0" />
        <linkInstance src="286:0" targ="138:0" ref="4615" targPad="-17" launchPad="0" instance="0" />
        <linkInstance src="286:0" targ="140:0" ref="5634" targPad="1" launchPad="0" instance="0" />
        <linkInstance src="286:0" targ="142:0" ref="2232" targPad="-2" launchPad="0" instance="0" />
        <linkInstance src="286:0" targ="146:0" ref="1416" targPad="-1" launchPad="0" instance="0" />
        <linkInstance src="286:0" targ="148:0" ref="1025" targPad="-5" launchPad="0" instance="0" />
        <linkInstance src="286:0" targ="14:0" ref="3553" targPad="-4" launchPad="0" instance="0" />
        <linkInstance src="286:0" targ="150:0" ref="4582" targPad="-1" launchPad="0" instance="0" />
        <linkInstance src="286:0" targ="152:0" ref="1379" targPad="-2" launchPad="0" instance="0" />
        <linkInstance src="286:0" targ="154:0" ref="3417" targPad="-4" launchPad="0" instance="0" />
        <linkInstance src="286:0" targ="156:0" ref="2766" targPad="-6" launchPad="0" instance="0" />
        <linkInstance src="286:0" targ="161:0" ref="2693" targPad="-3" launchPad="0" instance="0" />
        <linkInstance src="286:0" targ="163:0" ref="2694" targPad="-2" launchPad="0" instance="0" />
        <linkInstance src="286:0" targ="169:0" ref="4468" targPad="-1" launchPad="0" instance="0" />
        <linkInstance src="286:0" targ="171:0" ref="2243" targPad="0" launchPad="0" instance="0" />
        <linkInstance src="286:0" targ="172:0" ref="1838" targPad="-2" launchPad="0" instance="0" />
        <linkInstance src="286:0" targ="174:0" ref="1839" targPad="-23" launchPad="0" instance="0" />
        <linkInstance src="286:0" targ="177:0" ref="659" targPad="-2" launchPad="0" instance="0" />
        <linkInstance src="286:0" targ="17:0" ref="1346" targPad="-5" launchPad="0" instance="0" />
        <linkInstance src="286:0" targ="180:0" ref="2635" targPad="-3" launchPad="0" instance="0" />
        <linkInstance src="286:0" targ="184:0" ref="2085" targPad="-5" launchPad="0" instance="0" />
        <linkInstance src="286:0" targ="186:0" ref="1196" targPad="-1" launchPad="0" instance="0" />
        <linkInstance src="286:0" targ="188:0" ref="1235" targPad="-7" launchPad="0" instance="0" />
        <linkInstance src="286:0" targ="189:0" ref="5645" targPad="-5" launchPad="0" instance="0" />
        <linkInstance src="286:0" targ="18:0" ref="4071" targPad="-3" launchPad="0" instance="0" />
        <linkInstance src="286:0" targ="193:0" ref="1709" targPad="-1" launchPad="0" instance="0" />
        <linkInstance src="286:0" targ="199:0" ref="557" targPad="-21" launchPad="0" instance="0" />
        <linkInstance src="286:0" targ="1:0" ref="3401" targPad="-5" launchPad="0" instance="0" />
        <linkInstance src="286:0" targ="202:0" ref="986" targPad="-3" launchPad="0" instance="0" />
        <linkInstance src="286:0" targ="206:0" ref="1256" targPad="-3" launchPad="0" instance="0" />
        <linkInstance src="286:0" targ="20:0" ref="5455" targPad="-3" launchPad="0" instance="0" />
        <linkInstance src="286:0" targ="210:0" ref="4773" targPad="-2" launchPad="0" instance="0" />
        <linkInstance src="286:0" targ="212:0" ref="1620" targPad="-9" launchPad="0" instance="0" />
        <linkInstance src="286:0" targ="217:0" ref="3272" targPad="-4" launchPad="0" instance="0" />
        <linkInstance src="286:0" targ="218:0" ref="2508" targPad="-3" launchPad="0" instance="0" />
        <linkInstance src="286:0" targ="224:0" ref="1723" targPad="-4" launchPad="0" instance="0" />
        <linkInstance src="286:0" targ="228:0" ref="1674" targPad="-2" launchPad="0" instance="0" />
        <linkInstance src="286:0" targ="230:0" ref="967" targPad="-4" launchPad="0" instance="0" />
        <linkInstance src="286:0" targ="238:0" ref="1005" targPad="-8" launchPad="0" instance="0" />
        <linkInstance src="286:0" targ="23:0" ref="2626" targPad="-5" launchPad="0" instance="0" />
        <linkInstance src="286:0" targ="243:0" ref="4612" targPad="-6" launchPad="0" instance="0" />
        <linkInstance src="286:0" targ="247:0" ref="2677" targPad="-11" launchPad="0" instance="0" />
        <linkInstance src="286:0" targ="250:0" ref="5369" targPad="-6" launchPad="0" instance="0" />
        <linkInstance src="286:0" targ="254:0" ref="1350" targPad="-5" launchPad="0" instance="0" />
        <linkInstance src="286:0" targ="256:0" ref="2901" targPad="-3" launchPad="0" instance="0" />
        <linkInstance src="286:0" targ="264:0" ref="2608" targPad="0" launchPad="0" instance="0" />
        <linkInstance src="286:0" targ="269:0" ref="5377" targPad="-3" launchPad="0" instance="0" />
        <linkInstance src="286:0" targ="26:0" ref="2631" targPad="-6" launchPad="0" instance="0" />
        <linkInstance src="286:0" targ="271:0" ref="5378" targPad="-3" launchPad="0" instance="0" />
        <linkInstance src="286:0" targ="273:0" ref="3540" targPad="-32" launchPad="0" instance="0" />
        <linkInstance src="286:0" targ="273:0" ref="3543" targPad="-33" launchPad="0" instance="0" />
        <linkInstance src="286:0" targ="275:0" ref="1870" targPad="-6" launchPad="0" instance="0" />
        <linkInstance src="286:0" targ="278:0" ref="4494" targPad="-11" launchPad="0" instance="0" />
        <linkInstance src="286:0" targ="286:0" ref="3750" targPad="5" launchPad="0" instance="0" />
        <linkInstance src="286:0" targ="287:0" ref="288" targPad="1" launchPad="0" instance="0" />
        <linkInstance src="286:0" targ="28:0" ref="2633" targPad="-5" launchPad="0" instance="0" />
        <linkInstance src="286:0" targ="303:0" ref="2511" targPad="-1" launchPad="0" instance="0" />
        <linkInstance src="286:0" targ="30:0" ref="4384" targPad="-4" launchPad="0" instance="0" />
        <linkInstance src="286:0" targ="321:0" ref="1638" targPad="-1" launchPad="0" instance="0" />
        <linkInstance src="286:0" targ="323:0" ref="1637" targPad="-4" launchPad="0" instance="0" />
        <linkInstance src="286:0" targ="326:0" ref="2695" targPad="-5" launchPad="0" instance="0" />
        <linkInstance src="286:0" targ="32:0" ref="1784" targPad="-5" launchPad="0" instance="0" />
        <linkInstance src="286:0" targ="332:0" ref="381" targPad="-1" launchPad="0" instance="0" />
        <linkInstance src="286:0" targ="334:0" ref="1400" targPad="-8" launchPad="0" instance="0" />
        <linkInstance src="286:0" targ="336:0" ref="5596" targPad="-3" launchPad="0" instance="0" />
        <linkInstance src="286:0" targ="33:0" ref="5010" targPad="-18" launchPad="0" instance="0" />
        <linkInstance src="286:0" targ="342:0" ref="5573" targPad="-3" launchPad="0" instance="0" />
        <linkInstance src="286:0" targ="347:0" ref="5699" targPad="-4" launchPad="0" instance="0" />
        <linkInstance src="286:0" targ="352:0" ref="2161" targPad="-9" launchPad="0" instance="0" />
        <linkInstance src="286:0" targ="35:0" ref="1165" targPad="-16" launchPad="0" instance="0" />
        <linkInstance src="286:0" targ="35:0" ref="1166" targPad="-15" launchPad="0" instance="0" />
        <linkInstance src="286:0" targ="361:0" ref="3134" targPad="-5" launchPad="0" instance="0" />
        <linkInstance src="286:0" targ="365:0" ref="3756" targPad="-3" launchPad="0" instance="0" />
        <linkInstance src="286:0" targ="382:0" ref="2834" targPad="-5" launchPad="0" instance="0" />
        <linkInstance src="286:0" targ="3:0" ref="1437" targPad="-7" launchPad="0" instance="0" />
        <linkInstance src="286:0" targ="409:0" ref="5259" targPad="-5" launchPad="0" instance="0" />
        <linkInstance src="286:0" targ="41:0" ref="3524" targPad="-3" launchPad="0" instance="0" />
        <linkInstance src="286:0" targ="425:0" ref="5700" targPad="-5" launchPad="0" instance="0" />
        <linkInstance src="286:0" targ="42:0" ref="453" targPad="5" launchPad="0" instance="0" />
        <linkInstance src="286:0" targ="441:0" ref="3845" targPad="-3" launchPad="0" instance="0" />
        <linkInstance src="286:0" targ="456:0" ref="3090" targPad="-11" launchPad="0" instance="0" />
        <linkInstance src="286:0" targ="461:0" ref="3580" targPad="-11" launchPad="0" instance="0" />
        <linkInstance src="286:0" targ="461:0" ref="3581" targPad="-10" launchPad="0" instance="0" />
        <linkInstance src="286:0" targ="463:0" ref="5015" targPad="-21" launchPad="0" instance="0" />
        <linkInstance src="286:0" targ="473:0" ref="3502" targPad="-5" launchPad="0" instance="0" />
        <linkInstance src="286:0" targ="47:0" ref="3828" targPad="-4" launchPad="0" instance="0" />
        <linkInstance src="286:0" targ="486:0" ref="2055" targPad="0" launchPad="0" instance="0" />
        <linkInstance src="286:0" targ="49:0" ref="2457" targPad="-5" launchPad="0" instance="0" />
        <linkInstance src="286:0" targ="4:0" ref="4687" targPad="-2" launchPad="0" instance="0" />
        <linkInstance src="286:0" targ="514:0" ref="3863" targPad="-4" launchPad="0" instance="0" />
        <linkInstance src="286:0" targ="51:0" ref="1344" targPad="-5" launchPad="0" instance="0" />
        <linkInstance src="286:0" targ="535:0" ref="4720" targPad="-5" launchPad="0" instance="0" />
        <linkInstance src="286:0" targ="53:0" ref="1526" targPad="-6" launchPad="0" instance="0" />
        <linkInstance src="286:0" targ="548:0" ref="5528" targPad="1" launchPad="0" instance="0" />
        <linkInstance src="286:0" targ="54:0" ref="2537" targPad="-15" launchPad="0" instance="0" />
        <linkInstance src="286:0" targ="552:0" ref="4962" targPad="-5" launchPad="0" instance="0" />
        <linkInstance src="286:0" targ="552:0" ref="4963" targPad="-4" launchPad="0" instance="0" />
        <linkInstance src="286:0" targ="564:0" ref="4602" targPad="-5" launchPad="0" instance="0" />
        <linkInstance src="286:0" targ="568:0" ref="3314" targPad="-3" launchPad="0" instance="0" />
        <linkInstance src="286:0" targ="56:0" ref="4030" targPad="-3" launchPad="0" instance="0" />
        <linkInstance src="286:0" targ="585:0" ref="4329" targPad="-2" launchPad="0" instance="0" />
        <linkInstance src="286:0" targ="591:0" ref="1840" targPad="-2" launchPad="0" instance="0" />
        <linkInstance src="286:0" targ="597:0" ref="4451" targPad="-1" launchPad="0" instance="0" />
        <linkInstance src="286:0" targ="622:0" ref="2351" targPad="-2" launchPad="0" instance="0" />
        <linkInstance src="286:0" targ="635:0" ref="1879" targPad="-3" launchPad="0" instance="0" />
        <linkInstance src="286:0" targ="644:0" ref="4629" targPad="-4" launchPad="0" instance="0" />
        <linkInstance src="286:0" targ="65:0" ref="468" targPad="-10" launchPad="0" instance="0" />
        <linkInstance src="286:0" targ="68:0" ref="430" targPad="-3" launchPad="0" instance="0" />
        <linkInstance src="286:0" targ="693:0" ref="3291" targPad="-3" launchPad="0" instance="0" />
        <linkInstance src="286:0" targ="695:0" ref="4762" targPad="-8" launchPad="0" instance="0" />
        <linkInstance src="286:0" targ="695:0" ref="4763" targPad="-9" launchPad="0" instance="0" />
        <linkInstance src="286:0" targ="71:0" ref="2969" targPad="-5" launchPad="0" instance="0" />
        <linkInstance src="286:0" targ="72:0" ref="1096" targPad="-3" launchPad="0" instance="0" />
        <linkInstance src="286:0" targ="74:0" ref="4175" targPad="-4" launchPad="0" instance="0" />
        <linkInstance src="286:0" targ="764:0" ref="2078" targPad="1" launchPad="0" instance="0" />
        <linkInstance src="286:0" targ="77:0" ref="5353" targPad="-5" launchPad="0" instance="0" />
        <linkInstance src="286:0" targ="78:0" ref="4901" targPad="-6" launchPad="0" instance="0" />
        <linkInstance src="286:0" targ="7:0" ref="4995" targPad="-5" launchPad="0" instance="0" />
        <linkInstance src="286:0" targ="815:0" ref="4372" targPad="-3" launchPad="0" instance="0" />
        <linkInstance src="286:0" targ="81:0" ref="2659" targPad="-5" launchPad="0" instance="0" />
        <linkInstance src="286:0" targ="83:0" ref="387" targPad="-3" launchPad="0" instance="0" />
        <linkInstance src="286:0" targ="85:0" ref="2657" targPad="-8" launchPad="0" instance="0" />
        <linkInstance src="286:0" targ="87:0" ref="389" targPad="-2" launchPad="0" instance="0" />
        <linkInstance src="286:0" targ="90:0" ref="5551" targPad="-4" launchPad="0" instance="0" />
        <linkInstance src="286:0" targ="929:0" ref="2109" targPad="-1" launchPad="0" instance="0" />
        <linkInstance src="286:0" targ="94:0" ref="5029" targPad="-16" launchPad="0" instance="0" />
        <linkInstance src="286:0" targ="98:0" ref="5394" targPad="-4" launchPad="0" instance="0" />
        <linkInstance src="286:0" targ="9:0" ref="4389" targPad="-6" launchPad="0" instance="0" />
        <linkInstance src="28:0" targ="0:0" ref="5078" targPad="-4" launchPad="0" instance="0" />
        <linkInstance src="28:0" targ="102:0" ref="1304" targPad="-11" launchPad="0" instance="0" />
        <linkInstance src="28:0" targ="103:0" ref="2213" targPad="-24" launchPad="0" instance="0" />
        <linkInstance src="28:0" targ="107:0" ref="4927" targPad="-26" launchPad="0" instance="0" />
        <linkInstance src="28:0" targ="10:0" ref="2876" targPad="-20" launchPad="0" instance="0" />
        <linkInstance src="28:0" targ="1152:0" ref="1569" targPad="-16" launchPad="0" instance="0" />
        <linkInstance src="28:0" targ="116:0" ref="3128" targPad="-18" launchPad="0" instance="0" />
        <linkInstance src="28:0" targ="118:0" ref="4893" targPad="-31" launchPad="0" instance="0" />
        <linkInstance src="28:0" targ="1190:0" ref="2915" targPad="-22" launchPad="0" instance="0" />
        <linkInstance src="28:0" targ="123:0" ref="4562" targPad="-30" launchPad="0" instance="0" />
        <linkInstance src="28:0" targ="124:0" ref="4351" targPad="-46" launchPad="0" instance="0" />
        <linkInstance src="28:0" targ="1276:0" ref="2266" targPad="-22" launchPad="0" instance="0" />
        <linkInstance src="28:0" targ="128:0" ref="5283" targPad="-22" launchPad="0" instance="0" />
        <linkInstance src="28:0" targ="12:0" ref="3362" targPad="-28" launchPad="0" instance="0" />
        <linkInstance src="28:0" targ="130:0" ref="4425" targPad="-22" launchPad="0" instance="0" />
        <linkInstance src="28:0" targ="132:0" ref="5626" targPad="-11" launchPad="0" instance="0" />
        <linkInstance src="28:0" targ="134:0" ref="3219" targPad="-50" launchPad="0" instance="0" />
        <linkInstance src="28:0" targ="1381:0" ref="1682" targPad="-2" launchPad="0" instance="0" />
        <linkInstance src="28:0" targ="138:0" ref="3215" targPad="-36" launchPad="0" instance="0" />
        <linkInstance src="28:0" targ="140:0" ref="3378" targPad="-6" launchPad="0" instance="0" />
        <linkInstance src="28:0" targ="148:0" ref="5507" targPad="-28" launchPad="0" instance="0" />
        <linkInstance src="28:0" targ="14:0" ref="2538" targPad="-29" launchPad="0" instance="0" />
        <linkInstance src="28:0" targ="150:0" ref="4314" targPad="-19" launchPad="0" instance="0" />
        <linkInstance src="28:0" targ="152:0" ref="5757" targPad="-18" launchPad="0" instance="0" />
        <linkInstance src="28:0" targ="156:0" ref="157" targPad="-28" launchPad="0" instance="0" />
        <linkInstance src="28:0" targ="161:0" ref="4354" targPad="-21" launchPad="0" instance="0" />
        <linkInstance src="28:0" targ="163:0" ref="4357" targPad="-19" launchPad="0" instance="0" />
        <linkInstance src="28:0" targ="167:0" ref="2066" targPad="-14" launchPad="0" instance="0" />
        <linkInstance src="28:0" targ="169:0" ref="5461" targPad="-10" launchPad="0" instance="0" />
        <linkInstance src="28:0" targ="172:0" ref="604" targPad="-18" launchPad="0" instance="0" />
        <linkInstance src="28:0" targ="174:0" ref="603" targPad="-45" launchPad="0" instance="0" />
        <linkInstance src="28:0" targ="177:0" ref="931" targPad="-25" launchPad="0" instance="0" />
        <linkInstance src="28:0" targ="177:0" ref="933" targPad="-24" launchPad="0" instance="0" />
        <linkInstance src="28:0" targ="17:0" ref="4557" targPad="-24" launchPad="0" instance="0" />
        <linkInstance src="28:0" targ="180:0" ref="1541" targPad="-20" launchPad="0" instance="0" />
        <linkInstance src="28:0" targ="184:0" ref="201" targPad="-19" launchPad="0" instance="0" />
        <linkInstance src="28:0" targ="186:0" ref="5638" targPad="-10" launchPad="0" instance="0" />
        <linkInstance src="28:0" targ="188:0" ref="5470" targPad="-32" launchPad="0" instance="0" />
        <linkInstance src="28:0" targ="189:0" ref="3442" targPad="-30" launchPad="0" instance="0" />
        <linkInstance src="28:0" targ="18:0" ref="2999" targPad="-25" launchPad="0" instance="0" />
        <linkInstance src="28:0" targ="192:0" ref="1280" targPad="-4" launchPad="0" instance="0" />
        <linkInstance src="28:0" targ="199:0" ref="1008" targPad="-44" launchPad="0" instance="0" />
        <linkInstance src="28:0" targ="1:0" ref="4275" targPad="-29" launchPad="0" instance="0" />
        <linkInstance src="28:0" targ="202:0" ref="2707" targPad="-23" launchPad="0" instance="0" />
        <linkInstance src="28:0" targ="206:0" ref="5452" targPad="-23" launchPad="0" instance="0" />
        <linkInstance src="28:0" targ="20:0" ref="3213" targPad="-22" launchPad="0" instance="0" />
        <linkInstance src="28:0" targ="210:0" ref="3736" targPad="-10" launchPad="0" instance="0" />
        <linkInstance src="28:0" targ="212:0" ref="358" targPad="-27" launchPad="0" instance="0" />
        <linkInstance src="28:0" targ="217:0" ref="2102" targPad="-21" launchPad="0" instance="0" />
        <linkInstance src="28:0" targ="218:0" ref="1200" targPad="-23" launchPad="0" instance="0" />
        <linkInstance src="28:0" targ="21:0" ref="5729" targPad="-17" launchPad="0" instance="0" />
        <linkInstance src="28:0" targ="222:0" ref="2970" targPad="-35" launchPad="0" instance="0" />
        <linkInstance src="28:0" targ="222:0" ref="2972" targPad="-34" launchPad="0" instance="0" />
        <linkInstance src="28:0" targ="224:0" ref="407" targPad="-25" launchPad="0" instance="0" />
        <linkInstance src="28:0" targ="230:0" ref="2728" targPad="-24" launchPad="0" instance="0" />
        <linkInstance src="28:0" targ="238:0" ref="5492" targPad="-28" launchPad="0" instance="0" />
        <linkInstance src="28:0" targ="23:0" ref="1574" targPad="-20" launchPad="0" instance="0" />
        <linkInstance src="28:0" targ="243:0" ref="3658" targPad="-31" launchPad="0" instance="0" />
        <linkInstance src="28:0" targ="247:0" ref="1588" targPad="-33" launchPad="0" instance="0" />
        <linkInstance src="28:0" targ="24:0" ref="29" targPad="-17" launchPad="0" instance="0" />
        <linkInstance src="28:0" targ="250:0" ref="4248" targPad="-30" launchPad="0" instance="0" />
        <linkInstance src="28:0" targ="254:0" ref="5007" targPad="-29" launchPad="0" instance="0" />
        <linkInstance src="28:0" targ="264:0" ref="1407" targPad="-13" launchPad="0" instance="0" />
        <linkInstance src="28:0" targ="269:0" ref="4243" targPad="-21" launchPad="0" instance="0" />
        <linkInstance src="28:0" targ="26:0" ref="1579" targPad="-25" launchPad="0" instance="0" />
        <linkInstance src="28:0" targ="271:0" ref="4250" targPad="-24" launchPad="0" instance="0" />
        <linkInstance src="28:0" targ="273:0" ref="2473" targPad="-64" launchPad="0" instance="0" />
        <linkInstance src="28:0" targ="273:0" ref="2474" targPad="-65" launchPad="0" instance="0" />
        <linkInstance src="28:0" targ="275:0" ref="2815" targPad="-35" launchPad="0" instance="0" />
        <linkInstance src="28:0" targ="278:0" ref="3276" targPad="-29" launchPad="0" instance="0" />
        <linkInstance src="28:0" targ="286:0" ref="2632" targPad="-22" launchPad="0" instance="0" />
        <linkInstance src="28:0" targ="287:0" ref="4881" targPad="-10" launchPad="0" instance="0" />
        <linkInstance src="28:0" targ="28:0" ref="1582" targPad="5" launchPad="0" instance="0" />
        <linkInstance src="28:0" targ="307:0" ref="2997" targPad="-10" launchPad="0" instance="0" />
        <linkInstance src="28:0" targ="30:0" ref="3363" targPad="-23" launchPad="0" instance="0" />
        <linkInstance src="28:0" targ="312:0" ref="5091" targPad="-2" launchPad="0" instance="0" />
        <linkInstance src="28:0" targ="316:0" ref="3292" targPad="-11" launchPad="0" instance="0" />
        <linkInstance src="28:0" targ="319:0" ref="3285" targPad="-6" launchPad="0" instance="0" />
        <linkInstance src="28:0" targ="321:0" ref="509" targPad="-16" launchPad="0" instance="0" />
        <linkInstance src="28:0" targ="323:0" ref="510" targPad="-21" launchPad="0" instance="0" />
        <linkInstance src="28:0" targ="326:0" ref="1647" targPad="-28" launchPad="0" instance="0" />
        <linkInstance src="28:0" targ="32:0" ref="2752" targPad="-25" launchPad="0" instance="0" />
        <linkInstance src="28:0" targ="330:0" ref="5058" targPad="-26" launchPad="0" instance="0" />
        <linkInstance src="28:0" targ="334:0" ref="4402" targPad="-27" launchPad="0" instance="0" />
        <linkInstance src="28:0" targ="336:0" ref="4531" targPad="-23" launchPad="0" instance="0" />
        <linkInstance src="28:0" targ="33:0" ref="3883" targPad="-40" launchPad="0" instance="0" />
        <linkInstance src="28:0" targ="347:0" ref="3969" targPad="-28" launchPad="0" instance="0" />
        <linkInstance src="28:0" targ="35:0" ref="5621" targPad="-51" launchPad="0" instance="0" />
        <linkInstance src="28:0" targ="361:0" ref="4338" targPad="-18" launchPad="0" instance="0" />
        <linkInstance src="28:0" targ="363:0" ref="2803" targPad="-10" launchPad="0" instance="0" />
        <linkInstance src="28:0" targ="365:0" ref="3984" targPad="-22" launchPad="0" instance="0" />
        <linkInstance src="28:0" targ="368:0" ref="369" targPad="1" launchPad="0" instance="0" />
        <linkInstance src="28:0" targ="382:0" ref="1518" targPad="-25" launchPad="0" instance="0" />
        <linkInstance src="28:0" targ="38:0" ref="1760" targPad="-9" launchPad="0" instance="0" />
        <linkInstance src="28:0" targ="397:0" ref="5030" targPad="-3" launchPad="0" instance="0" />
        <linkInstance src="28:0" targ="3:0" ref="5695" targPad="-29" launchPad="0" instance="0" />
        <linkInstance src="28:0" targ="409:0" ref="4197" targPad="-22" launchPad="0" instance="0" />
        <linkInstance src="28:0" targ="41:0" ref="2393" targPad="-18" launchPad="0" instance="0" />
        <linkInstance src="28:0" targ="425:0" ref="3972" targPad="-28" launchPad="0" instance="0" />
        <linkInstance src="28:0" targ="441:0" ref="2742" targPad="-22" launchPad="0" instance="0" />
        <linkInstance src="28:0" targ="456:0" ref="4155" targPad="-30" launchPad="0" instance="0" />
        <linkInstance src="28:0" targ="461:0" ref="2431" targPad="-39" launchPad="0" instance="0" />
        <linkInstance src="28:0" targ="461:0" ref="2432" targPad="-38" launchPad="0" instance="0" />
        <linkInstance src="28:0" targ="463:0" ref="4099" targPad="-44" launchPad="0" instance="0" />
        <linkInstance src="28:0" targ="46:0" ref="344" targPad="-20" launchPad="0" instance="0" />
        <linkInstance src="28:0" targ="473:0" ref="2953" targPad="-29" launchPad="0" instance="0" />
        <linkInstance src="28:0" targ="47:0" ref="3038" targPad="-18" launchPad="0" instance="0" />
        <linkInstance src="28:0" targ="49:0" ref="1376" targPad="-25" launchPad="0" instance="0" />
        <linkInstance src="28:0" targ="4:0" ref="3113" targPad="-21" launchPad="0" instance="0" />
        <linkInstance src="28:0" targ="514:0" ref="2751" targPad="-22" launchPad="0" instance="0" />
        <linkInstance src="28:0" targ="51:0" ref="4560" targPad="-25" launchPad="0" instance="0" />
        <linkInstance src="28:0" targ="535:0" ref="3667" targPad="-27" launchPad="0" instance="0" />
        <linkInstance src="28:0" targ="53:0" ref="232" targPad="-25" launchPad="0" instance="0" />
        <linkInstance src="28:0" targ="548:0" ref="3905" targPad="-12" launchPad="0" instance="0" />
        <linkInstance src="28:0" targ="54:0" ref="1451" targPad="-31" launchPad="0" instance="0" />
        <linkInstance src="28:0" targ="552:0" ref="3920" targPad="-24" launchPad="0" instance="0" />
        <linkInstance src="28:0" targ="564:0" ref="3501" targPad="-27" launchPad="0" instance="0" />
        <linkInstance src="28:0" targ="568:0" ref="4160" targPad="-19" launchPad="0" instance="0" />
        <linkInstance src="28:0" targ="56:0" ref="2978" targPad="-18" launchPad="0" instance="0" />
        <linkInstance src="28:0" targ="57:0" ref="4464" targPad="-17" launchPad="0" instance="0" />
        <linkInstance src="28:0" targ="585:0" ref="1707" targPad="-18" launchPad="0" instance="0" />
        <linkInstance src="28:0" targ="591:0" ref="601" targPad="-17" launchPad="0" instance="0" />
        <linkInstance src="28:0" targ="597:0" ref="3483" targPad="-14" launchPad="0" instance="0" />
        <linkInstance src="28:0" targ="59:0" ref="2337" targPad="-17" launchPad="0" instance="0" />
        <linkInstance src="28:0" targ="606:0" ref="5490" targPad="-28" launchPad="0" instance="0" />
        <linkInstance src="28:0" targ="60:0" ref="5054" targPad="-19" launchPad="0" instance="0" />
        <linkInstance src="28:0" targ="622:0" ref="2685" targPad="-19" launchPad="0" instance="0" />
        <linkInstance src="28:0" targ="635:0" ref="2824" targPad="-17" launchPad="0" instance="0" />
        <linkInstance src="28:0" targ="644:0" ref="4252" targPad="-22" launchPad="0" instance="0" />
        <linkInstance src="28:0" targ="65:0" ref="4919" targPad="-30" launchPad="0" instance="0" />
        <linkInstance src="28:0" targ="68:0" ref="4915" targPad="-20" launchPad="0" instance="0" />
        <linkInstance src="28:0" targ="693:0" ref="2985" targPad="-21" launchPad="0" instance="0" />
        <linkInstance src="28:0" targ="695:0" ref="3692" targPad="-40" launchPad="0" instance="0" />
        <linkInstance src="28:0" targ="695:0" ref="3693" targPad="-39" launchPad="0" instance="0" />
        <linkInstance src="28:0" targ="6:0" ref="1823" targPad="-10" launchPad="0" instance="0" />
        <linkInstance src="28:0" targ="71:0" ref="1810" targPad="-24" launchPad="0" instance="0" />
        <linkInstance src="28:0" targ="72:0" ref="5608" targPad="-20" launchPad="0" instance="0" />
        <linkInstance src="28:0" targ="741:0" ref="3574" targPad="-6" launchPad="0" instance="0" />
        <linkInstance src="28:0" targ="764:0" ref="765" targPad="-7" launchPad="0" instance="0" />
        <linkInstance src="28:0" targ="77:0" ref="4158" targPad="-18" launchPad="0" instance="0" />
        <linkInstance src="28:0" targ="78:0" ref="3110" targPad="-31" launchPad="0" instance="0" />
        <linkInstance src="28:0" targ="7:0" ref="471" targPad="-23" launchPad="0" instance="0" />
        <linkInstance src="28:0" targ="815:0" ref="1970" targPad="-22" launchPad="0" instance="0" />
        <linkInstance src="28:0" targ="81:0" ref="1520" targPad="-25" launchPad="0" instance="0" />
        <linkInstance src="28:0" targ="83:0" ref="4982" targPad="-20" launchPad="0" instance="0" />
        <linkInstance src="28:0" targ="85:0" ref="1530" targPad="-29" launchPad="0" instance="0" />
        <linkInstance src="28:0" targ="87:0" ref="4983" targPad="-20" launchPad="0" instance="0" />
        <linkInstance src="28:0" targ="909:0" ref="4884" targPad="-7" launchPad="0" instance="0" />
        <linkInstance src="28:0" targ="90:0" ref="92" targPad="-25" launchPad="0" instance="0" />
        <linkInstance src="28:0" targ="918:0" ref="1945" targPad="-14" launchPad="0" instance="0" />
        <linkInstance src="28:0" targ="929:0" ref="945" targPad="-10" launchPad="0" instance="0" />
        <linkInstance src="28:0" targ="94:0" ref="3941" targPad="-34" launchPad="0" instance="0" />
        <linkInstance src="28:0" targ="98:0" ref="4930" targPad="-24" launchPad="0" instance="0" />
        <linkInstance src="28:0" targ="9:0" ref="3355" targPad="-33" launchPad="0" instance="0" />
        <linkInstance src="307:0" targ="103:0" ref="3702" targPad="-22" launchPad="0" instance="0" />
        <linkInstance src="307:0" targ="107:0" ref="867" targPad="-24" launchPad="0" instance="0" />
        <linkInstance src="307:0" targ="116:0" ref="4566" targPad="-16" launchPad="0" instance="0" />
        <linkInstance src="307:0" targ="118:0" ref="743" targPad="-29" launchPad="0" instance="0" />
        <linkInstance src="307:0" targ="1190:0" ref="3864" targPad="-20" launchPad="0" instance="0" />
        <linkInstance src="307:0" targ="124:0" ref="3025" targPad="-44" launchPad="0" instance="0" />
        <linkInstance src="307:0" targ="12:0" ref="4816" targPad="-26" launchPad="0" instance="0" />
        <linkInstance src="307:0" targ="134:0" ref="5629" targPad="-47" launchPad="0" instance="0" />
        <linkInstance src="307:0" targ="148:0" ref="1635" targPad="-26" launchPad="0" instance="0" />
        <linkInstance src="307:0" targ="14:0" ref="3958" targPad="-27" launchPad="0" instance="0" />
        <linkInstance src="307:0" targ="156:0" ref="1837" targPad="-26" launchPad="0" instance="0" />
        <linkInstance src="307:0" targ="174:0" ref="2186" targPad="-43" launchPad="0" instance="0" />
        <linkInstance src="307:0" targ="184:0" ref="1721" targPad="-17" launchPad="0" instance="0" />
        <linkInstance src="307:0" targ="188:0" ref="1640" targPad="-30" launchPad="0" instance="0" />
        <linkInstance src="307:0" targ="189:0" ref="4643" targPad="-28" launchPad="0" instance="0" />
        <linkInstance src="307:0" targ="199:0" ref="2521" targPad="-42" launchPad="0" instance="0" />
        <linkInstance src="307:0" targ="218:0" ref="2891" targPad="-21" launchPad="0" instance="0" />
        <linkInstance src="307:0" targ="222:0" ref="4311" targPad="-31" launchPad="0" instance="0" />
        <linkInstance src="307:0" targ="224:0" ref="2727" targPad="-23" launchPad="0" instance="0" />
        <linkInstance src="307:0" targ="238:0" ref="1418" targPad="-26" launchPad="0" instance="0" />
        <linkInstance src="307:0" targ="23:0" ref="2993" targPad="-18" launchPad="0" instance="0" />
        <linkInstance src="307:0" targ="243:0" ref="5059" targPad="-29" launchPad="0" instance="0" />
        <linkInstance src="307:0" targ="247:0" ref="3005" targPad="-31" launchPad="0" instance="0" />
        <linkInstance src="307:0" targ="250:0" ref="5707" targPad="-28" launchPad="0" instance="0" />
        <linkInstance src="307:0" targ="254:0" ref="2354" targPad="-27" launchPad="0" instance="0" />
        <linkInstance src="307:0" targ="26:0" ref="3000" targPad="-23" launchPad="0" instance="0" />
        <linkInstance src="307:0" targ="271:0" ref="5709" targPad="-22" launchPad="0" instance="0" />
        <linkInstance src="307:0" targ="273:0" ref="3861" targPad="-61" launchPad="0" instance="0" />
        <linkInstance src="307:0" targ="275:0" ref="1542" targPad="-33" launchPad="0" instance="0" />
        <linkInstance src="307:0" targ="278:0" ref="4850" targPad="-27" launchPad="0" instance="0" />
        <linkInstance src="307:0" targ="28:0" ref="2996" targPad="-20" launchPad="0" instance="0" />
        <linkInstance src="307:0" targ="307:0" ref="4415" targPad="5" launchPad="0" instance="0" />
        <linkInstance src="307:0" targ="316:0" ref="4713" targPad="-9" launchPad="0" instance="0" />
        <linkInstance src="307:0" targ="323:0" ref="4661" targPad="-19" launchPad="0" instance="0" />
        <linkInstance src="307:0" targ="330:0" ref="748" targPad="-24" launchPad="0" instance="0" />
        <linkInstance src="307:0" targ="33:0" ref="5400" targPad="-38" launchPad="0" instance="0" />
        <linkInstance src="307:0" targ="347:0" ref="4854" targPad="-26" launchPad="0" instance="0" />
        <linkInstance src="307:0" targ="361:0" ref="2799" targPad="-16" launchPad="0" instance="0" />
        <linkInstance src="307:0" targ="365:0" ref="2715" targPad="-20" launchPad="0" instance="0" />
        <linkInstance src="307:0" targ="3:0" ref="309" targPad="-28" launchPad="0" instance="0" />
        <linkInstance src="307:0" targ="425:0" ref="4858" targPad="-26" launchPad="0" instance="0" />
        <linkInstance src="307:0" targ="463:0" ref="4608" targPad="-42" launchPad="0" instance="0" />
        <linkInstance src="307:0" targ="473:0" ref="3806" targPad="-27" launchPad="0" instance="0" />
        <linkInstance src="307:0" targ="49:0" ref="2812" targPad="-23" launchPad="0" instance="0" />
        <linkInstance src="307:0" targ="53:0" ref="1907" targPad="-23" launchPad="0" instance="0" />
        <linkInstance src="307:0" targ="552:0" ref="5351" targPad="-21" launchPad="0" instance="0" />
        <linkInstance src="307:0" targ="635:0" ref="1545" targPad="-15" launchPad="0" instance="0" />
        <linkInstance src="307:0" targ="65:0" ref="894" targPad="-27" launchPad="0" instance="0" />
        <linkInstance src="307:0" targ="695:0" ref="5138" targPad="-36" launchPad="0" instance="0" />
        <linkInstance src="307:0" targ="77:0" ref="5673" targPad="-16" launchPad="0" instance="0" />
        <linkInstance src="307:0" targ="78:0" ref="4529" targPad="-29" launchPad="0" instance="0" />
        <linkInstance src="307:0" targ="7:0" ref="4583" targPad="-21" launchPad="0" instance="0" />
        <linkInstance src="307:0" targ="83:0" ref="853" targPad="-18" launchPad="0" instance="0" />
        <linkInstance src="307:0" targ="85:0" ref="3079" targPad="-27" launchPad="0" instance="0" />
        <linkInstance src="307:0" targ="94:0" ref="5414" targPad="-32" launchPad="0" instance="0" />
        <linkInstance src="307:0" targ="968:0" ref="1899" targPad="0" launchPad="0" instance="0" />
        <linkInstance src="307:0" targ="9:0" ref="4819" targPad="-31" launchPad="0" instance="0" />
        <linkInstance src="30:0" targ="0:0" ref="2845" targPad="-7" launchPad="0" instance="0" />
        <linkInstance src="30:0" targ="103:0" ref="5358" targPad="-31" launchPad="0" instance="0" />
        <linkInstance src="30:0" targ="1047:0" ref="3479" targPad="-28" launchPad="0" instance="0" />
        <linkInstance src="30:0" targ="10:0" ref="31" targPad="-24" launchPad="0" instance="0" />
        <linkInstance src="30:0" targ="118:0" ref="1145" targPad="-41" launchPad="0" instance="0" />
        <linkInstance src="30:0" targ="123:0" ref="732" targPad="-38" launchPad="0" instance="0" />
        <linkInstance src="30:0" targ="124:0" ref="1941" targPad="-55" launchPad="0" instance="0" />
        <linkInstance src="30:0" targ="12:0" ref="5153" targPad="-37" launchPad="0" instance="0" />
        <linkInstance src="30:0" targ="130:0" ref="884" targPad="-28" launchPad="0" instance="0" />
        <linkInstance src="30:0" targ="134:0" ref="5296" targPad="-61" launchPad="0" instance="0" />
        <linkInstance src="30:0" targ="134:0" ref="5298" targPad="-60" launchPad="0" instance="0" />
        <linkInstance src="30:0" targ="1371:0" ref="5375" targPad="-11" launchPad="0" instance="0" />
        <linkInstance src="30:0" targ="138:0" ref="5311" targPad="-46" launchPad="0" instance="0" />
        <linkInstance src="30:0" targ="142:0" ref="2909" targPad="-23" launchPad="0" instance="0" />
        <linkInstance src="30:0" targ="148:0" ref="517" targPad="-37" launchPad="0" instance="0" />
        <linkInstance src="30:0" targ="14:0" ref="4282" targPad="-39" launchPad="0" instance="0" />
        <linkInstance src="30:0" targ="150:0" ref="5273" targPad="-25" launchPad="0" instance="0" />
        <linkInstance src="30:0" targ="152:0" ref="669" targPad="-24" launchPad="0" instance="0" />
        <linkInstance src="30:0" targ="154:0" ref="5355" targPad="-23" launchPad="0" instance="0" />
        <linkInstance src="30:0" targ="156:0" ref="2053" targPad="-35" launchPad="0" instance="0" />
        <linkInstance src="30:0" targ="15:0" ref="2866" targPad="-18" launchPad="0" instance="0" />
        <linkInstance src="30:0" targ="161:0" ref="1938" targPad="-30" launchPad="0" instance="0" />
        <linkInstance src="30:0" targ="163:0" ref="1944" targPad="-26" launchPad="0" instance="0" />
        <linkInstance src="30:0" targ="167:0" ref="4322" targPad="-20" launchPad="0" instance="0" />
        <linkInstance src="30:0" targ="174:0" ref="3934" targPad="-54" launchPad="0" instance="0" />
        <linkInstance src="30:0" targ="177:0" ref="3050" targPad="-27" launchPad="0" instance="0" />
        <linkInstance src="30:0" targ="17:0" ref="524" targPad="-33" launchPad="0" instance="0" />
        <linkInstance src="30:0" targ="184:0" ref="2719" targPad="-24" launchPad="0" instance="0" />
        <linkInstance src="30:0" targ="186:0" ref="1953" targPad="-12" launchPad="0" instance="0" />
        <linkInstance src="30:0" targ="188:0" ref="422" targPad="-42" launchPad="0" instance="0" />
        <linkInstance src="30:0" targ="189:0" ref="4967" targPad="-40" launchPad="0" instance="0" />
        <linkInstance src="30:0" targ="18:0" ref="4814" targPad="-35" launchPad="0" instance="0" />
        <linkInstance src="30:0" targ="193:0" ref="2430" targPad="-12" launchPad="0" instance="0" />
        <linkInstance src="30:0" targ="199:0" ref="2769" targPad="-51" launchPad="0" instance="0" />
        <linkInstance src="30:0" targ="1:0" ref="2708" targPad="-37" launchPad="0" instance="0" />
        <linkInstance src="30:0" targ="202:0" ref="204" targPad="-33" launchPad="0" instance="0" />
        <linkInstance src="30:0" targ="206:0" ref="258" targPad="-31" launchPad="0" instance="0" />
        <linkInstance src="30:0" targ="20:0" ref="5071" targPad="-27" launchPad="0" instance="0" />
        <linkInstance src="30:0" targ="210:0" ref="1427" targPad="-11" launchPad="0" instance="0" />
        <linkInstance src="30:0" targ="212:0" ref="2435" targPad="-37" launchPad="0" instance="0" />
        <linkInstance src="30:0" targ="217:0" ref="5421" targPad="-29" launchPad="0" instance="0" />
        <linkInstance src="30:0" targ="218:0" ref="1829" targPad="-32" launchPad="0" instance="0" />
        <linkInstance src="30:0" targ="21:0" ref="625" targPad="-21" launchPad="0" instance="0" />
        <linkInstance src="30:0" targ="222:0" ref="4674" targPad="-40" launchPad="0" instance="0" />
        <linkInstance src="30:0" targ="224:0" ref="3768" targPad="-34" launchPad="0" instance="0" />
        <linkInstance src="30:0" targ="230:0" ref="231" targPad="-33" launchPad="0" instance="0" />
        <linkInstance src="30:0" targ="238:0" ref="1795" targPad="-33" launchPad="0" instance="0" />
        <linkInstance src="30:0" targ="23:0" ref="3372" targPad="-23" launchPad="0" instance="0" />
        <linkInstance src="30:0" targ="243:0" ref="5440" targPad="-40" launchPad="0" instance="0" />
        <linkInstance src="30:0" targ="247:0" ref="3386" targPad="-41" launchPad="0" instance="0" />
        <linkInstance src="30:0" targ="24:0" ref="2137" targPad="-22" launchPad="0" instance="0" />
        <linkInstance src="30:0" targ="250:0" ref="4663" targPad="-40" launchPad="0" instance="0" />
        <linkInstance src="30:0" targ="254:0" ref="2762" targPad="-39" launchPad="0" instance="0" />
        <linkInstance src="30:0" targ="256:0" ref="2183" targPad="-25" launchPad="0" instance="0" />
        <linkInstance src="30:0" targ="264:0" ref="3301" targPad="-22" launchPad="0" instance="0" />
        <linkInstance src="30:0" targ="269:0" ref="4743" targPad="-31" launchPad="0" instance="0" />
        <linkInstance src="30:0" targ="26:0" ref="3360" targPad="-34" launchPad="0" instance="0" />
        <linkInstance src="30:0" targ="271:0" ref="4744" targPad="-30" launchPad="0" instance="0" />
        <linkInstance src="30:0" targ="275:0" ref="1211" targPad="-45" launchPad="0" instance="0" />
        <linkInstance src="30:0" targ="286:0" ref="4385" targPad="-27" launchPad="0" instance="0" />
        <linkInstance src="30:0" targ="287:0" ref="1130" targPad="-17" launchPad="0" instance="0" />
        <linkInstance src="30:0" targ="303:0" ref="4299" targPad="-21" launchPad="0" instance="0" />
        <linkInstance src="30:0" targ="30:0" ref="5155" targPad="5" launchPad="0" instance="0" />
        <linkInstance src="30:0" targ="321:0" ref="5206" targPad="-22" launchPad="0" instance="0" />
        <linkInstance src="30:0" targ="326:0" ref="3520" targPad="-37" launchPad="0" instance="0" />
        <linkInstance src="30:0" targ="32:0" ref="1084" targPad="-35" launchPad="0" instance="0" />
        <linkInstance src="30:0" targ="330:0" ref="2883" targPad="-33" launchPad="0" instance="0" />
        <linkInstance src="30:0" targ="334:0" ref="641" targPad="-35" launchPad="0" instance="0" />
        <linkInstance src="30:0" targ="336:0" ref="827" targPad="-32" launchPad="0" instance="0" />
        <linkInstance src="30:0" targ="33:0" ref="5773" targPad="-50" launchPad="0" instance="0" />
        <linkInstance src="30:0" targ="342:0" ref="634" targPad="-28" launchPad="0" instance="0" />
        <linkInstance src="30:0" targ="347:0" ref="4555" targPad="-34" launchPad="0" instance="0" />
        <linkInstance src="30:0" targ="352:0" ref="2800" targPad="-31" launchPad="0" instance="0" />
        <linkInstance src="30:0" targ="35:0" ref="1884" targPad="-66" launchPad="0" instance="0" />
        <linkInstance src="30:0" targ="35:0" ref="1885" targPad="-65" launchPad="0" instance="0" />
        <linkInstance src="30:0" targ="365:0" ref="2952" targPad="-29" launchPad="0" instance="0" />
        <linkInstance src="30:0" targ="382:0" ref="2134" targPad="-33" launchPad="0" instance="0" />
        <linkInstance src="30:0" targ="38:0" ref="3600" targPad="-12" launchPad="0" instance="0" />
        <linkInstance src="30:0" targ="3:0" ref="673" targPad="-37" launchPad="0" instance="0" />
        <linkInstance src="30:0" targ="409:0" ref="4691" targPad="-29" launchPad="0" instance="0" />
        <linkInstance src="30:0" targ="41:0" ref="4163" targPad="-27" launchPad="0" instance="0" />
        <linkInstance src="30:0" targ="425:0" ref="4551" targPad="-31" launchPad="0" instance="0" />
        <linkInstance src="30:0" targ="441:0" ref="4525" targPad="-30" launchPad="0" instance="0" />
        <linkInstance src="30:0" targ="456:0" ref="2420" targPad="-38" launchPad="0" instance="0" />
        <linkInstance src="30:0" targ="461:0" ref="4121" targPad="-48" launchPad="0" instance="0" />
        <linkInstance src="30:0" targ="461:0" ref="4123" targPad="-47" launchPad="0" instance="0" />
        <linkInstance src="30:0" targ="463:0" ref="4540" targPad="-49" launchPad="0" instance="0" />
        <linkInstance src="30:0" targ="46:0" ref="4344" targPad="-27" launchPad="0" instance="0" />
        <linkInstance src="30:0" targ="473:0" ref="4068" targPad="-32" launchPad="0" instance="0" />
        <linkInstance src="30:0" targ="47:0" ref="3202" targPad="-26" launchPad="0" instance="0" />
        <linkInstance src="30:0" targ="486:0" ref="2847" targPad="-13" launchPad="0" instance="0" />
        <linkInstance src="30:0" targ="4:0" ref="5348" targPad="-29" launchPad="0" instance="0" />
        <linkInstance src="30:0" targ="514:0" ref="4500" targPad="-32" launchPad="0" instance="0" />
        <linkInstance src="30:0" targ="51:0" ref="534" targPad="-35" launchPad="0" instance="0" />
        <linkInstance src="30:0" targ="535:0" ref="1260" targPad="-34" launchPad="0" instance="0" />
        <linkInstance src="30:0" targ="53:0" ref="2329" targPad="-30" launchPad="0" instance="0" />
        <linkInstance src="30:0" targ="54:0" ref="3341" targPad="-38" launchPad="0" instance="0" />
        <linkInstance src="30:0" targ="564:0" ref="5313" targPad="-38" launchPad="0" instance="0" />
        <linkInstance src="30:0" targ="568:0" ref="2594" targPad="-27" launchPad="0" instance="0" />
        <linkInstance src="30:0" targ="56:0" ref="4670" targPad="-25" launchPad="0" instance="0" />
        <linkInstance src="30:0" targ="585:0" ref="3714" targPad="-20" launchPad="0" instance="0" />
        <linkInstance src="30:0" targ="591:0" ref="3940" targPad="-24" launchPad="0" instance="0" />
        <linkInstance src="30:0" targ="606:0" ref="1796" targPad="-32" launchPad="0" instance="0" />
        <linkInstance src="30:0" targ="60:0" ref="1461" targPad="-26" launchPad="0" instance="0" />
        <linkInstance src="30:0" targ="622:0" ref="4221" targPad="-27" launchPad="0" instance="0" />
        <linkInstance src="30:0" targ="65:0" ref="1243" targPad="-38" launchPad="0" instance="0" />
        <linkInstance src="30:0" targ="68:0" ref="1247" targPad="-28" launchPad="0" instance="0" />
        <linkInstance src="30:0" targ="693:0" ref="3915" targPad="-26" launchPad="0" instance="0" />
        <linkInstance src="30:0" targ="695:0" ref="5474" targPad="-47" launchPad="0" instance="0" />
        <linkInstance src="30:0" targ="6:0" ref="3604" targPad="-12" launchPad="0" instance="0" />
        <linkInstance src="30:0" targ="71:0" ref="3758" targPad="-34" launchPad="0" instance="0" />
        <linkInstance src="30:0" targ="72:0" ref="1871" targPad="-29" launchPad="0" instance="0" />
        <linkInstance src="30:0" targ="74:0" ref="4857" targPad="-25" launchPad="0" instance="0" />
        <linkInstance src="30:0" targ="764:0" ref="4177" targPad="-11" launchPad="0" instance="0" />
        <linkInstance src="30:0" targ="78:0" ref="1213" targPad="-34" launchPad="0" instance="0" />
        <linkInstance src="30:0" targ="7:0" ref="5636" targPad="-30" launchPad="0" instance="0" />
        <linkInstance src="30:0" targ="815:0" ref="5126" targPad="-30" launchPad="0" instance="0" />
        <linkInstance src="30:0" targ="81:0" ref="3392" targPad="-35" launchPad="0" instance="0" />
        <linkInstance src="30:0" targ="85:0" ref="3396" targPad="-37" launchPad="0" instance="0" />
        <linkInstance src="30:0" targ="87:0" ref="1295" targPad="-28" launchPad="0" instance="0" />
        <linkInstance src="30:0" targ="909:0" ref="1128" targPad="-11" launchPad="0" instance="0" />
        <linkInstance src="30:0" targ="90:0" ref="4891" targPad="-31" launchPad="0" instance="0" />
        <linkInstance src="30:0" targ="918:0" ref="5266" targPad="-19" launchPad="0" instance="0" />
        <linkInstance src="30:0" targ="94:0" ref="101" targPad="-41" launchPad="0" instance="0" />
        <linkInstance src="30:0" targ="98:0" ref="109" targPad="-33" launchPad="0" instance="0" />
        <linkInstance src="30:0" targ="9:0" ref="5161" targPad="-41" launchPad="0" instance="0" />
        <linkInstance src="312:0" targ="107:0" ref="3007" targPad="-23" launchPad="0" instance="0" />
        <linkInstance src="312:0" targ="116:0" ref="2524" targPad="-15" launchPad="0" instance="0" />
        <linkInstance src="312:0" targ="118:0" ref="2964" targPad="-28" launchPad="0" instance="0" />
        <linkInstance src="312:0" targ="1190:0" ref="4499" targPad="-19" launchPad="0" instance="0" />
        <linkInstance src="312:0" targ="124:0" ref="797" targPad="-43" launchPad="0" instance="0" />
        <linkInstance src="312:0" targ="12:0" ref="1320" targPad="-25" launchPad="0" instance="0" />
        <linkInstance src="312:0" targ="130:0" ref="4051" targPad="-20" launchPad="0" instance="0" />
        <linkInstance src="312:0" targ="134:0" ref="2217" targPad="-46" launchPad="0" instance="0" />
        <linkInstance src="312:0" targ="148:0" ref="2303" targPad="-25" launchPad="0" instance="0" />
        <linkInstance src="312:0" targ="14:0" ref="392" targPad="-26" launchPad="0" instance="0" />
        <linkInstance src="312:0" targ="156:0" ref="5128" targPad="-25" launchPad="0" instance="0" />
        <linkInstance src="312:0" targ="174:0" ref="5605" targPad="-42" launchPad="0" instance="0" />
        <linkInstance src="312:0" targ="177:0" ref="3349" targPad="-21" launchPad="0" instance="0" />
        <linkInstance src="312:0" targ="188:0" ref="2287" targPad="-29" launchPad="0" instance="0" />
        <linkInstance src="312:0" targ="189:0" ref="2636" targPad="-27" launchPad="0" instance="0" />
        <linkInstance src="312:0" targ="18:0" ref="917" targPad="-23" launchPad="0" instance="0" />
        <linkInstance src="312:0" targ="199:0" ref="3102" targPad="-41" launchPad="0" instance="0" />
        <linkInstance src="312:0" targ="1:0" ref="899" targPad="-27" launchPad="0" instance="0" />
        <linkInstance src="312:0" targ="212:0" ref="4031" targPad="-25" launchPad="0" instance="0" />
        <linkInstance src="312:0" targ="222:0" ref="904" targPad="-30" launchPad="0" instance="0" />
        <linkInstance src="312:0" targ="238:0" ref="3537" targPad="-25" launchPad="0" instance="0" />
        <linkInstance src="312:0" targ="243:0" ref="1661" targPad="-28" launchPad="0" instance="0" />
        <linkInstance src="312:0" targ="247:0" ref="5098" targPad="-30" launchPad="0" instance="0" />
        <linkInstance src="312:0" targ="250:0" ref="851" targPad="-27" launchPad="0" instance="0" />
        <linkInstance src="312:0" targ="254:0" ref="4373" targPad="-26" launchPad="0" instance="0" />
        <linkInstance src="312:0" targ="26:0" ref="5092" targPad="-22" launchPad="0" instance="0" />
        <linkInstance src="312:0" targ="271:0" ref="862" targPad="-21" launchPad="0" instance="0" />
        <linkInstance src="312:0" targ="273:0" ref="313" targPad="-60" launchPad="0" instance="0" />
        <linkInstance src="312:0" targ="275:0" ref="4933" targPad="-32" launchPad="0" instance="0" />
        <linkInstance src="312:0" targ="307:0" ref="922" targPad="-8" launchPad="0" instance="0" />
        <linkInstance src="312:0" targ="312:0" ref="3148" targPad="5" launchPad="0" instance="0" />
        <linkInstance src="312:0" targ="323:0" ref="3998" targPad="-18" launchPad="0" instance="0" />
        <linkInstance src="312:0" targ="326:0" ref="5171" targPad="-26" launchPad="0" instance="0" />
        <linkInstance src="312:0" targ="33:0" ref="1896" targPad="-37" launchPad="0" instance="0" />
        <linkInstance src="312:0" targ="347:0" ref="2851" targPad="-25" launchPad="0" instance="0" />
        <linkInstance src="312:0" targ="352:0" ref="3868" targPad="-24" launchPad="0" instance="0" />
        <linkInstance src="312:0" targ="35:0" ref="3687" targPad="-48" launchPad="0" instance="0" />
        <linkInstance src="312:0" targ="361:0" ref="609" targPad="-15" launchPad="0" instance="0" />
        <linkInstance src="312:0" targ="365:0" ref="366" targPad="-19" launchPad="0" instance="0" />
        <linkInstance src="312:0" targ="382:0" ref="5225" targPad="-23" launchPad="0" instance="0" />
        <linkInstance src="312:0" targ="38:0" ref="1114" targPad="-7" launchPad="0" instance="0" />
        <linkInstance src="312:0" targ="397:0" ref="940" targPad="-1" launchPad="0" instance="0" />
        <linkInstance src="312:0" targ="3:0" ref="3891" targPad="-27" launchPad="0" instance="0" />
        <linkInstance src="312:0" targ="409:0" ref="619" targPad="-20" launchPad="0" instance="0" />
        <linkInstance src="312:0" targ="425:0" ref="2850" targPad="-25" launchPad="0" instance="0" />
        <linkInstance src="312:0" targ="463:0" ref="662" targPad="-41" launchPad="0" instance="0" />
        <linkInstance src="312:0" targ="47:0" ref="4789" targPad="-16" launchPad="0" instance="0" />
        <linkInstance src="312:0" targ="49:0" ref="4879" targPad="-22" launchPad="0" instance="0" />
        <linkInstance src="312:0" targ="535:0" ref="3062" targPad="-25" launchPad="0" instance="0" />
        <linkInstance src="312:0" targ="53:0" ref="3957" targPad="-22" launchPad="0" instance="0" />
        <linkInstance src="312:0" targ="564:0" ref="1643" targPad="-25" launchPad="0" instance="0" />
        <linkInstance src="312:0" targ="585:0" ref="1231" targPad="-16" launchPad="0" instance="0" />
        <linkInstance src="312:0" targ="635:0" ref="4939" targPad="-14" launchPad="0" instance="0" />
        <linkInstance src="312:0" targ="693:0" ref="731" targPad="-19" launchPad="0" instance="0" />
        <linkInstance src="312:0" targ="695:0" ref="1758" targPad="-35" launchPad="0" instance="0" />
        <linkInstance src="312:0" targ="77:0" ref="2210" targPad="-15" launchPad="0" instance="0" />
        <linkInstance src="312:0" targ="78:0" ref="2501" targPad="-28" launchPad="0" instance="0" />
        <linkInstance src="312:0" targ="7:0" ref="3951" targPad="-20" launchPad="0" instance="0" />
        <linkInstance src="312:0" targ="85:0" ref="5024" targPad="-26" launchPad="0" instance="0" />
        <linkInstance src="312:0" targ="87:0" ref="3055" targPad="-18" launchPad="0" instance="0" />
        <linkInstance src="312:0" targ="90:0" ref="2534" targPad="-23" launchPad="0" instance="0" />
        <linkInstance src="312:0" targ="968:0" ref="5399" targPad="1" launchPad="0" instance="0" />
        <linkInstance src="312:0" targ="9:0" ref="1318" targPad="-30" launchPad="0" instance="0" />
        <linkInstance src="316:0" targ="102:0" ref="2736" targPad="-9" launchPad="0" instance="0" />
        <linkInstance src="316:0" targ="103:0" ref="5286" targPad="-21" launchPad="0" instance="0" />
        <linkInstance src="316:0" targ="116:0" ref="4782" targPad="-14" launchPad="0" instance="0" />
        <linkInstance src="316:0" targ="118:0" ref="1060" targPad="-27" launchPad="0" instance="0" />
        <linkInstance src="316:0" targ="1190:0" ref="3563" targPad="-18" launchPad="0" instance="0" />
        <linkInstance src="316:0" targ="124:0" ref="1872" targPad="-42" launchPad="0" instance="0" />
        <linkInstance src="316:0" targ="12:0" ref="5182" targPad="-24" launchPad="0" instance="0" />
        <linkInstance src="316:0" targ="134:0" ref="5564" targPad="-45" launchPad="0" instance="0" />
        <linkInstance src="316:0" targ="14:0" ref="4138" targPad="-25" launchPad="0" instance="0" />
        <linkInstance src="316:0" targ="188:0" ref="482" targPad="-28" launchPad="0" instance="0" />
        <linkInstance src="316:0" targ="189:0" ref="5060" targPad="-26" launchPad="0" instance="0" />
        <linkInstance src="316:0" targ="1:0" ref="2681" targPad="-26" launchPad="0" instance="0" />
        <linkInstance src="316:0" targ="218:0" ref="2941" targPad="-20" launchPad="0" instance="0" />
        <linkInstance src="316:0" targ="222:0" ref="4587" targPad="-29" launchPad="0" instance="0" />
        <linkInstance src="316:0" targ="238:0" ref="1749" targPad="-24" launchPad="0" instance="0" />
        <linkInstance src="316:0" targ="23:0" ref="3287" targPad="-17" launchPad="0" instance="0" />
        <linkInstance src="316:0" targ="243:0" ref="5304" targPad="-27" launchPad="0" instance="0" />
        <linkInstance src="316:0" targ="254:0" ref="2680" targPad="-25" launchPad="0" instance="0" />
        <linkInstance src="316:0" targ="275:0" ref="1086" targPad="-31" launchPad="0" instance="0" />
        <linkInstance src="316:0" targ="307:0" ref="4712" targPad="-7" launchPad="0" instance="0" />
        <linkInstance src="316:0" targ="316:0" ref="5070" targPad="5" launchPad="0" instance="0" />
        <linkInstance src="316:0" targ="319:0" ref="5069" targPad="-4" launchPad="0" instance="0" />
        <linkInstance src="316:0" targ="330:0" ref="2671" targPad="-23" launchPad="0" instance="0" />
        <linkInstance src="316:0" targ="334:0" ref="530" targPad="-25" launchPad="0" instance="0" />
        <linkInstance src="316:0" targ="33:0" ref="5696" targPad="-36" launchPad="0" instance="0" />
        <linkInstance src="316:0" targ="347:0" ref="5009" targPad="-24" launchPad="0" instance="0" />
        <linkInstance src="316:0" targ="35:0" ref="1817" targPad="-47" launchPad="0" instance="0" />
        <linkInstance src="316:0" targ="361:0" ref="2423" targPad="-14" launchPad="0" instance="0" />
        <linkInstance src="316:0" targ="443:0" ref="879" targPad="1" launchPad="0" instance="0" />
        <linkInstance src="316:0" targ="463:0" ref="4469" targPad="-40" launchPad="0" instance="0" />
        <linkInstance src="316:0" targ="473:0" ref="4016" targPad="-26" launchPad="0" instance="0" />
        <linkInstance src="316:0" targ="535:0" ref="1131" targPad="-24" launchPad="0" instance="0" />
        <linkInstance src="316:0" targ="53:0" ref="2234" targPad="-21" launchPad="0" instance="0" />
        <linkInstance src="316:0" targ="635:0" ref="1089" targPad="-13" launchPad="0" instance="0" />
        <linkInstance src="316:0" targ="78:0" ref="1448" targPad="-27" launchPad="0" instance="0" />
        <linkInstance src="316:0" targ="85:0" ref="3422" targPad="-25" launchPad="0" instance="0" />
        <linkInstance src="316:0" targ="9:0" ref="5180" targPad="-29" launchPad="0" instance="0" />
        <linkInstance src="32:0" targ="1047:0" ref="4259" targPad="-13" launchPad="0" instance="0" />
        <linkInstance src="32:0" targ="107:0" ref="127" targPad="-16" launchPad="0" instance="0" />
        <linkInstance src="32:0" targ="118:0" ref="5431" targPad="-20" launchPad="0" instance="0" />
        <linkInstance src="32:0" targ="1190:0" ref="4362" targPad="-11" launchPad="0" instance="0" />
        <linkInstance src="32:0" targ="123:0" ref="5721" targPad="-22" launchPad="0" instance="0" />
        <linkInstance src="32:0" targ="124:0" ref="2731" targPad="-35" launchPad="0" instance="0" />
        <linkInstance src="32:0" targ="1276:0" ref="4876" targPad="-16" launchPad="0" instance="0" />
        <linkInstance src="32:0" targ="128:0" ref="129" targPad="-15" launchPad="0" instance="0" />
        <linkInstance src="32:0" targ="134:0" ref="5389" targPad="-34" launchPad="0" instance="0" />
        <linkInstance src="32:0" targ="138:0" ref="5388" targPad="-28" launchPad="0" instance="0" />
        <linkInstance src="32:0" targ="142:0" ref="2092" targPad="-10" launchPad="0" instance="0" />
        <linkInstance src="32:0" targ="14:0" ref="2268" targPad="-18" launchPad="0" instance="0" />
        <linkInstance src="32:0" targ="150:0" ref="5229" targPad="-12" launchPad="0" instance="0" />
        <linkInstance src="32:0" targ="156:0" ref="2981" targPad="-18" launchPad="0" instance="0" />
        <linkInstance src="32:0" targ="15:0" ref="2039" targPad="-7" launchPad="0" instance="0" />
        <linkInstance src="32:0" targ="161:0" ref="2733" targPad="-14" launchPad="0" instance="0" />
        <linkInstance src="32:0" targ="174:0" ref="2652" targPad="-35" launchPad="0" instance="0" />
        <linkInstance src="32:0" targ="17:0" ref="1703" targPad="-18" launchPad="0" instance="0" />
        <linkInstance src="32:0" targ="180:0" ref="2748" targPad="-14" launchPad="0" instance="0" />
        <linkInstance src="32:0" targ="184:0" ref="2688" targPad="-12" launchPad="0" instance="0" />
        <linkInstance src="32:0" targ="188:0" ref="1447" targPad="-21" launchPad="0" instance="0" />
        <linkInstance src="32:0" targ="18:0" ref="1435" targPad="-16" launchPad="0" instance="0" />
        <linkInstance src="32:0" targ="192:0" ref="3173" targPad="-1" launchPad="0" instance="0" />
        <linkInstance src="32:0" targ="199:0" ref="2258" targPad="-34" launchPad="0" instance="0" />
        <linkInstance src="32:0" targ="1:0" ref="1957" targPad="-19" launchPad="0" instance="0" />
        <linkInstance src="32:0" targ="202:0" ref="1481" targPad="-16" launchPad="0" instance="0" />
        <linkInstance src="32:0" targ="206:0" ref="1479" targPad="-16" launchPad="0" instance="0" />
        <linkInstance src="32:0" targ="20:0" ref="5752" targPad="-15" launchPad="0" instance="0" />
        <linkInstance src="32:0" targ="230:0" ref="1508" targPad="-17" launchPad="0" instance="0" />
        <linkInstance src="32:0" targ="243:0" ref="543" targPad="-20" launchPad="0" instance="0" />
        <linkInstance src="32:0" targ="250:0" ref="4416" targPad="-20" launchPad="0" instance="0" />
        <linkInstance src="32:0" targ="254:0" ref="1942" targPad="-19" launchPad="0" instance="0" />
        <linkInstance src="32:0" targ="256:0" ref="3032" targPad="-12" launchPad="0" instance="0" />
        <linkInstance src="32:0" targ="269:0" ref="5449" targPad="-14" launchPad="0" instance="0" />
        <linkInstance src="32:0" targ="26:0" ref="2754" targPad="-16" launchPad="0" instance="0" />
        <linkInstance src="32:0" targ="271:0" ref="5450" targPad="-15" launchPad="0" instance="0" />
        <linkInstance src="32:0" targ="273:0" ref="2246" targPad="-49" launchPad="0" instance="0" />
        <linkInstance src="32:0" targ="275:0" ref="566" targPad="-24" launchPad="0" instance="0" />
        <linkInstance src="32:0" targ="278:0" ref="5420" targPad="-21" launchPad="0" instance="0" />
        <linkInstance src="32:0" targ="28:0" ref="2753" targPad="-15" launchPad="0" instance="0" />
        <linkInstance src="32:0" targ="303:0" ref="3761" targPad="-8" launchPad="0" instance="0" />
        <linkInstance src="32:0" targ="30:0" ref="1083" targPad="-16" launchPad="0" instance="0" />
        <linkInstance src="32:0" targ="323:0" ref="3919" targPad="-13" launchPad="0" instance="0" />
        <linkInstance src="32:0" targ="326:0" ref="2807" targPad="-19" launchPad="0" instance="0" />
        <linkInstance src="32:0" targ="32:0" ref="674" targPad="5" launchPad="0" instance="0" />
        <linkInstance src="32:0" targ="330:0" ref="1039" targPad="-17" launchPad="0" instance="0" />
        <linkInstance src="32:0" targ="334:0" ref="1499" targPad="-19" launchPad="0" instance="0" />
        <linkInstance src="32:0" targ="336:0" ref="5743" targPad="-16" launchPad="0" instance="0" />
        <linkInstance src="32:0" targ="33:0" ref="34" targPad="-29" launchPad="0" instance="0" />
        <linkInstance src="32:0" targ="342:0" ref="5690" targPad="-12" launchPad="0" instance="0" />
        <linkInstance src="32:0" targ="347:0" ref="4401" targPad="-17" launchPad="0" instance="0" />
        <linkInstance src="32:0" targ="35:0" ref="4747" targPad="-37" launchPad="0" instance="0" />
        <linkInstance src="32:0" targ="365:0" ref="2019" targPad="-14" launchPad="0" instance="0" />
        <linkInstance src="32:0" targ="382:0" ref="2790" targPad="-16" launchPad="0" instance="0" />
        <linkInstance src="32:0" targ="3:0" ref="1402" targPad="-20" launchPad="0" instance="0" />
        <linkInstance src="32:0" targ="425:0" ref="4407" targPad="-18" launchPad="0" instance="0" />
        <linkInstance src="32:0" targ="441:0" ref="1901" targPad="-14" launchPad="0" instance="0" />
        <linkInstance src="32:0" targ="456:0" ref="3037" targPad="-22" launchPad="0" instance="0" />
        <linkInstance src="32:0" targ="473:0" ref="1949" targPad="-19" launchPad="0" instance="0" />
        <linkInstance src="32:0" targ="47:0" ref="4227" targPad="-12" launchPad="0" instance="0" />
        <linkInstance src="32:0" targ="49:0" ref="3290" targPad="-17" launchPad="0" instance="0" />
        <linkInstance src="32:0" targ="51:0" ref="1683" targPad="-18" launchPad="0" instance="0" />
        <linkInstance src="32:0" targ="535:0" ref="539" targPad="-18" launchPad="0" instance="0" />
        <linkInstance src="32:0" targ="54:0" ref="3368" targPad="-23" launchPad="0" instance="0" />
        <linkInstance src="32:0" targ="564:0" ref="1241" targPad="-18" launchPad="0" instance="0" />
        <linkInstance src="32:0" targ="568:0" ref="2665" targPad="-12" launchPad="0" instance="0" />
        <linkInstance src="32:0" targ="56:0" ref="1384" targPad="-12" launchPad="0" instance="0" />
        <linkInstance src="32:0" targ="57:0" ref="1580" targPad="-11" launchPad="0" instance="0" />
        <linkInstance src="32:0" targ="597:0" ref="5319" targPad="-9" launchPad="0" instance="0" />
        <linkInstance src="32:0" targ="606:0" ref="4588" targPad="-23" launchPad="0" instance="0" />
        <linkInstance src="32:0" targ="60:0" ref="4958" targPad="-12" launchPad="0" instance="0" />
        <linkInstance src="32:0" targ="644:0" ref="5479" targPad="-16" launchPad="0" instance="0" />
        <linkInstance src="32:0" targ="695:0" ref="696" targPad="-25" launchPad="0" instance="0" />
        <linkInstance src="32:0" targ="695:0" ref="697" targPad="-24" launchPad="0" instance="0" />
        <linkInstance src="32:0" targ="71:0" ref="2409" targPad="-17" launchPad="0" instance="0" />
        <linkInstance src="32:0" targ="72:0" ref="4668" targPad="-13" launchPad="0" instance="0" />
        <linkInstance src="32:0" targ="74:0" ref="1598" targPad="-12" launchPad="0" instance="0" />
        <linkInstance src="32:0" targ="815:0" ref="4264" targPad="-15" launchPad="0" instance="0" />
        <linkInstance src="32:0" targ="81:0" ref="2773" targPad="-18" launchPad="0" instance="0" />
        <linkInstance src="32:0" targ="83:0" ref="4783" targPad="-13" launchPad="0" instance="0" />
        <linkInstance src="32:0" targ="85:0" ref="2775" targPad="-19" launchPad="0" instance="0" />
        <linkInstance src="32:0" targ="87:0" ref="4781" targPad="-12" launchPad="0" instance="0" />
        <linkInstance src="32:0" targ="98:0" ref="122" targPad="-17" launchPad="0" instance="0" />
        <linkInstance src="32:0" targ="9:0" ref="1081" targPad="-22" launchPad="0" instance="0" />
        <linkInstance src="33:0" targ="124:0" ref="1251" targPad="-2" launchPad="0" instance="0" />
        <linkInstance src="33:0" targ="174:0" ref="3160" targPad="-3" launchPad="0" instance="0" />
        <linkInstance src="33:0" targ="273:0" ref="4787" targPad="-2" launchPad="0" instance="0" />
        <linkInstance src="33:0" targ="33:0" ref="652" targPad="5" launchPad="0" instance="0" />
        <linkInstance src="33:0" targ="352:0" ref="3646" targPad="3" launchPad="0" instance="0" />
        <linkInstance src="33:0" targ="463:0" ref="936" targPad="1" launchPad="0" instance="0" />
        <linkInstance src="33:0" targ="54:0" ref="3796" targPad="0" launchPad="0" instance="0" />
        <linkInstance src="38:0" targ="102:0" ref="2859" targPad="-8" launchPad="0" instance="0" />
        <linkInstance src="38:0" targ="103:0" ref="5249" targPad="-20" launchPad="0" instance="0" />
        <linkInstance src="38:0" targ="1047:0" ref="4650" targPad="-17" launchPad="0" instance="0" />
        <linkInstance src="38:0" targ="107:0" ref="4831" targPad="-22" launchPad="0" instance="0" />
        <linkInstance src="38:0" targ="10:0" ref="4597" targPad="-18" launchPad="0" instance="0" />
        <linkInstance src="38:0" targ="1152:0" ref="1737" targPad="-14" launchPad="0" instance="0" />
        <linkInstance src="38:0" targ="116:0" ref="3322" targPad="-13" launchPad="0" instance="0" />
        <linkInstance src="38:0" targ="118:0" ref="5095" targPad="-26" launchPad="0" instance="0" />
        <linkInstance src="38:0" targ="1190:0" ref="1297" targPad="-17" launchPad="0" instance="0" />
        <linkInstance src="38:0" targ="123:0" ref="4752" targPad="-28" launchPad="0" instance="0" />
        <linkInstance src="38:0" targ="124:0" ref="3234" targPad="-41" launchPad="0" instance="0" />
        <linkInstance src="38:0" targ="128:0" ref="4134" targPad="-20" launchPad="0" instance="0" />
        <linkInstance src="38:0" targ="12:0" ref="3586" targPad="-23" launchPad="0" instance="0" />
        <linkInstance src="38:0" targ="130:0" ref="1915" targPad="-19" launchPad="0" instance="0" />
        <linkInstance src="38:0" targ="134:0" ref="5519" targPad="-44" launchPad="0" instance="0" />
        <linkInstance src="38:0" targ="134:0" ref="5522" targPad="-43" launchPad="0" instance="0" />
        <linkInstance src="38:0" targ="138:0" ref="5517" targPad="-34" launchPad="0" instance="0" />
        <linkInstance src="38:0" targ="140:0" ref="3467" targPad="-4" launchPad="0" instance="0" />
        <linkInstance src="38:0" targ="142:0" ref="263" targPad="-14" launchPad="0" instance="0" />
        <linkInstance src="38:0" targ="146:0" ref="440" targPad="-15" launchPad="0" instance="0" />
        <linkInstance src="38:0" targ="148:0" ref="4309" targPad="-24" launchPad="0" instance="0" />
        <linkInstance src="38:0" targ="14:0" ref="4052" targPad="-24" launchPad="0" instance="0" />
        <linkInstance src="38:0" targ="150:0" ref="5538" targPad="-17" launchPad="0" instance="0" />
        <linkInstance src="38:0" targ="152:0" ref="1886" targPad="-16" launchPad="0" instance="0" />
        <linkInstance src="38:0" targ="154:0" ref="5246" targPad="-14" launchPad="0" instance="0" />
        <linkInstance src="38:0" targ="156:0" ref="339" targPad="-24" launchPad="0" instance="0" />
        <linkInstance src="38:0" targ="161:0" ref="3236" targPad="-19" launchPad="0" instance="0" />
        <linkInstance src="38:0" targ="163:0" ref="3250" targPad="-17" launchPad="0" instance="0" />
        <linkInstance src="38:0" targ="172:0" ref="855" targPad="-16" launchPad="0" instance="0" />
        <linkInstance src="38:0" targ="174:0" ref="856" targPad="-41" launchPad="0" instance="0" />
        <linkInstance src="38:0" targ="177:0" ref="2653" targPad="-20" launchPad="0" instance="0" />
        <linkInstance src="38:0" targ="17:0" ref="1997" targPad="-22" launchPad="0" instance="0" />
        <linkInstance src="38:0" targ="180:0" ref="252" targPad="-18" launchPad="0" instance="0" />
        <linkInstance src="38:0" targ="186:0" ref="187" targPad="-8" launchPad="0" instance="0" />
        <linkInstance src="38:0" targ="188:0" ref="1775" targPad="-27" launchPad="0" instance="0" />
        <linkInstance src="38:0" targ="189:0" ref="3567" targPad="-25" launchPad="0" instance="0" />
        <linkInstance src="38:0" targ="18:0" ref="4206" targPad="-22" launchPad="0" instance="0" />
        <linkInstance src="38:0" targ="193:0" ref="736" targPad="-9" launchPad="0" instance="0" />
        <linkInstance src="38:0" targ="199:0" ref="2591" targPad="-40" launchPad="0" instance="0" />
        <linkInstance src="38:0" targ="1:0" ref="2967" targPad="-25" launchPad="0" instance="0" />
        <linkInstance src="38:0" targ="202:0" ref="4538" targPad="-21" launchPad="0" instance="0" />
        <linkInstance src="38:0" targ="206:0" ref="1788" targPad="-21" launchPad="0" instance="0" />
        <linkInstance src="38:0" targ="20:0" ref="3269" targPad="-20" launchPad="0" instance="0" />
        <linkInstance src="38:0" targ="210:0" ref="4885" targPad="-8" launchPad="0" instance="0" />
        <linkInstance src="38:0" targ="212:0" ref="678" targPad="-24" launchPad="0" instance="0" />
        <linkInstance src="38:0" targ="217:0" ref="5110" targPad="-19" launchPad="0" instance="0" />
        <linkInstance src="38:0" targ="218:0" ref="2783" targPad="-19" launchPad="0" instance="0" />
        <linkInstance src="38:0" targ="224:0" ref="2622" targPad="-22" launchPad="0" instance="0" />
        <linkInstance src="38:0" targ="228:0" ref="680" targPad="-8" launchPad="0" instance="0" />
        <linkInstance src="38:0" targ="230:0" ref="4541" targPad="-22" launchPad="0" instance="0" />
        <linkInstance src="38:0" targ="238:0" ref="239" targPad="-23" launchPad="0" instance="0" />
        <linkInstance src="38:0" targ="23:0" ref="1756" targPad="-16" launchPad="0" instance="0" />
        <linkInstance src="38:0" targ="243:0" ref="5185" targPad="-26" launchPad="0" instance="0" />
        <linkInstance src="38:0" targ="247:0" ref="1766" targPad="-29" launchPad="0" instance="0" />
        <linkInstance src="38:0" targ="24:0" ref="451" targPad="-15" launchPad="0" instance="0" />
        <linkInstance src="38:0" targ="250:0" ref="5527" targPad="-26" launchPad="0" instance="0" />
        <linkInstance src="38:0" targ="254:0" ref="760" targPad="-24" launchPad="0" instance="0" />
        <linkInstance src="38:0" targ="256:0" ref="472" targPad="-15" launchPad="0" instance="0" />
        <linkInstance src="38:0" targ="264:0" ref="1714" targPad="-11" launchPad="0" instance="0" />
        <linkInstance src="38:0" targ="269:0" ref="3126" targPad="-19" launchPad="0" instance="0" />
        <linkInstance src="38:0" targ="26:0" ref="1762" targPad="-21" launchPad="0" instance="0" />
        <linkInstance src="38:0" targ="271:0" ref="3131" targPad="-20" launchPad="0" instance="0" />
        <linkInstance src="38:0" targ="273:0" ref="3995" targPad="-58" launchPad="0" instance="0" />
        <linkInstance src="38:0" targ="273:0" ref="3996" targPad="-59" launchPad="0" instance="0" />
        <linkInstance src="38:0" targ="275:0" ref="3772" targPad="-30" launchPad="0" instance="0" />
        <linkInstance src="38:0" targ="278:0" ref="3765" targPad="-26" launchPad="0" instance="0" />
        <linkInstance src="38:0" targ="286:0" ref="3307" targPad="-20" launchPad="0" instance="0" />
        <linkInstance src="38:0" targ="287:0" ref="5099" targPad="-8" launchPad="0" instance="0" />
        <linkInstance src="38:0" targ="28:0" ref="1761" targPad="-19" launchPad="0" instance="0" />
        <linkInstance src="38:0" targ="303:0" ref="1967" targPad="-12" launchPad="0" instance="0" />
        <linkInstance src="38:0" targ="30:0" ref="3601" targPad="-21" launchPad="0" instance="0" />
        <linkInstance src="38:0" targ="321:0" ref="692" targPad="-14" launchPad="0" instance="0" />
        <linkInstance src="38:0" targ="323:0" ref="691" targPad="-17" launchPad="0" instance="0" />
        <linkInstance src="38:0" targ="326:0" ref="1841" targPad="-25" launchPad="0" instance="0" />
        <linkInstance src="38:0" targ="32:0" ref="3852" targPad="-23" launchPad="0" instance="0" />
        <linkInstance src="38:0" targ="330:0" ref="2059" targPad="-22" launchPad="0" instance="0" />
        <linkInstance src="38:0" targ="332:0" ref="2056" targPad="-8" launchPad="0" instance="0" />
        <linkInstance src="38:0" targ="334:0" ref="1904" targPad="-24" launchPad="0" instance="0" />
        <linkInstance src="38:0" targ="336:0" ref="4727" targPad="-21" launchPad="0" instance="0" />
        <linkInstance src="38:0" targ="33:0" ref="5493" targPad="-35" launchPad="0" instance="0" />
        <linkInstance src="38:0" targ="342:0" ref="4637" targPad="-16" launchPad="0" instance="0" />
        <linkInstance src="38:0" targ="347:0" ref="3541" targPad="-23" launchPad="0" instance="0" />
        <linkInstance src="38:0" targ="352:0" ref="3052" targPad="-23" launchPad="0" instance="0" />
        <linkInstance src="38:0" targ="35:0" ref="39" targPad="-46" launchPad="0" instance="0" />
        <linkInstance src="38:0" targ="35:0" ref="40" targPad="-45" launchPad="0" instance="0" />
        <linkInstance src="38:0" targ="361:0" ref="2542" targPad="-13" launchPad="0" instance="0" />
        <linkInstance src="38:0" targ="382:0" ref="460" targPad="-22" launchPad="0" instance="0" />
        <linkInstance src="38:0" targ="3:0" ref="1731" targPad="-26" launchPad="0" instance="0" />
        <linkInstance src="38:0" targ="409:0" ref="5781" targPad="-19" launchPad="0" instance="0" />
        <linkInstance src="38:0" targ="425:0" ref="3532" targPad="-24" launchPad="0" instance="0" />
        <linkInstance src="38:0" targ="441:0" ref="4294" targPad="-20" launchPad="0" instance="0" />
        <linkInstance src="38:0" targ="456:0" ref="2572" targPad="-28" launchPad="0" instance="0" />
        <linkInstance src="38:0" targ="461:0" ref="4333" targPad="-35" launchPad="0" instance="0" />
        <linkInstance src="38:0" targ="461:0" ref="4334" targPad="-34" launchPad="0" instance="0" />
        <linkInstance src="38:0" targ="463:0" ref="3186" targPad="-39" launchPad="0" instance="0" />
        <linkInstance src="38:0" targ="473:0" ref="4257" targPad="-25" launchPad="0" instance="0" />
        <linkInstance src="38:0" targ="47:0" ref="4596" targPad="-15" launchPad="0" instance="0" />
        <linkInstance src="38:0" targ="486:0" ref="2157" targPad="-8" launchPad="0" instance="0" />
        <linkInstance src="38:0" targ="49:0" ref="2982" targPad="-21" launchPad="0" instance="0" />
        <linkInstance src="38:0" targ="4:0" ref="5591" targPad="-19" launchPad="0" instance="0" />
        <linkInstance src="38:0" targ="514:0" ref="4286" targPad="-20" launchPad="0" instance="0" />
        <linkInstance src="38:0" targ="51:0" ref="1990" targPad="-23" launchPad="0" instance="0" />
        <linkInstance src="38:0" targ="535:0" ref="3814" targPad="-23" launchPad="0" instance="0" />
        <linkInstance src="38:0" targ="53:0" ref="571" targPad="-20" launchPad="0" instance="0" />
        <linkInstance src="38:0" targ="548:0" ref="5050" targPad="-10" launchPad="0" instance="0" />
        <linkInstance src="38:0" targ="54:0" ref="3043" targPad="-29" launchPad="0" instance="0" />
        <linkInstance src="38:0" targ="552:0" ref="5437" targPad="-20" launchPad="0" instance="0" />
        <linkInstance src="38:0" targ="552:0" ref="5438" targPad="-19" launchPad="0" instance="0" />
        <linkInstance src="38:0" targ="564:0" ref="5200" targPad="-24" launchPad="0" instance="0" />
        <linkInstance src="38:0" targ="568:0" ref="2439" targPad="-17" launchPad="0" instance="0" />
        <linkInstance src="38:0" targ="585:0" ref="4848" targPad="-15" launchPad="0" instance="0" />
        <linkInstance src="38:0" targ="60:0" ref="1156" targPad="-17" launchPad="0" instance="0" />
        <linkInstance src="38:0" targ="622:0" ref="1337" targPad="-17" launchPad="0" instance="0" />
        <linkInstance src="38:0" targ="635:0" ref="3779" targPad="-12" launchPad="0" instance="0" />
        <linkInstance src="38:0" targ="644:0" ref="5226" targPad="-20" launchPad="0" instance="0" />
        <linkInstance src="38:0" targ="65:0" ref="1041" targPad="-26" launchPad="0" instance="0" />
        <linkInstance src="38:0" targ="68:0" ref="1044" targPad="-18" launchPad="0" instance="0" />
        <linkInstance src="38:0" targ="693:0" ref="4131" targPad="-18" launchPad="0" instance="0" />
        <linkInstance src="38:0" targ="695:0" ref="5270" targPad="-34" launchPad="0" instance="0" />
        <linkInstance src="38:0" targ="695:0" ref="5271" targPad="-33" launchPad="0" instance="0" />
        <linkInstance src="38:0" targ="6:0" ref="4088" targPad="-8" launchPad="0" instance="0" />
        <linkInstance src="38:0" targ="71:0" ref="2026" targPad="-22" launchPad="0" instance="0" />
        <linkInstance src="38:0" targ="72:0" ref="1688" targPad="-18" launchPad="0" instance="0" />
        <linkInstance src="38:0" targ="74:0" ref="3380" targPad="-16" launchPad="0" instance="0" />
        <linkInstance src="38:0" targ="764:0" ref="1070" targPad="-5" launchPad="0" instance="0" />
        <linkInstance src="38:0" targ="77:0" ref="4395" targPad="-14" launchPad="0" instance="0" />
        <linkInstance src="38:0" targ="78:0" ref="4300" targPad="-26" launchPad="0" instance="0" />
        <linkInstance src="38:0" targ="7:0" ref="64" targPad="-19" launchPad="0" instance="0" />
        <linkInstance src="38:0" targ="815:0" ref="3947" targPad="-20" launchPad="0" instance="0" />
        <linkInstance src="38:0" targ="81:0" ref="1777" targPad="-23" launchPad="0" instance="0" />
        <linkInstance src="38:0" targ="83:0" ref="976" targPad="-17" launchPad="0" instance="0" />
        <linkInstance src="38:0" targ="85:0" ref="1768" targPad="-24" launchPad="0" instance="0" />
        <linkInstance src="38:0" targ="87:0" ref="977" targPad="-17" launchPad="0" instance="0" />
        <linkInstance src="38:0" targ="909:0" ref="5068" targPad="-5" launchPad="0" instance="0" />
        <linkInstance src="38:0" targ="90:0" ref="802" targPad="-22" launchPad="0" instance="0" />
        <linkInstance src="38:0" targ="929:0" ref="2662" targPad="-8" launchPad="0" instance="0" />
        <linkInstance src="38:0" targ="94:0" ref="5592" targPad="-31" launchPad="0" instance="0" />
        <linkInstance src="38:0" targ="98:0" ref="4829" targPad="-22" launchPad="0" instance="0" />
        <linkInstance src="38:0" targ="9:0" ref="3589" targPad="-28" launchPad="0" instance="0" />
        <linkInstance src="3:0" targ="0:0" ref="5237" targPad="-3" launchPad="0" instance="0" />
        <linkInstance src="3:0" targ="102:0" ref="5263" targPad="-10" launchPad="0" instance="0" />
        <linkInstance src="3:0" targ="103:0" ref="2148" targPad="-23" launchPad="0" instance="0" />
        <linkInstance src="3:0" targ="1047:0" ref="1921" targPad="-18" launchPad="0" instance="0" />
        <linkInstance src="3:0" targ="107:0" ref="2180" targPad="-25" launchPad="0" instance="0" />
        <linkInstance src="3:0" targ="10:0" ref="1185" targPad="-19" launchPad="0" instance="0" />
        <linkInstance src="3:0" targ="1152:0" ref="5665" targPad="-15" launchPad="0" instance="0" />
        <linkInstance src="3:0" targ="116:0" ref="117" targPad="-17" launchPad="0" instance="0" />
        <linkInstance src="3:0" targ="118:0" ref="2340" targPad="-30" launchPad="0" instance="0" />
        <linkInstance src="3:0" targ="1190:0" ref="4061" targPad="-21" launchPad="0" instance="0" />
        <linkInstance src="3:0" targ="123:0" ref="1984" targPad="-29" launchPad="0" instance="0" />
        <linkInstance src="3:0" targ="124:0" ref="5622" targPad="-45" launchPad="0" instance="0" />
        <linkInstance src="3:0" targ="1276:0" ref="2167" targPad="-21" launchPad="0" instance="0" />
        <linkInstance src="3:0" targ="128:0" ref="1134" targPad="-21" launchPad="0" instance="0" />
        <linkInstance src="3:0" targ="12:0" ref="676" targPad="-27" launchPad="0" instance="0" />
        <linkInstance src="3:0" targ="130:0" ref="4483" targPad="-21" launchPad="0" instance="0" />
        <linkInstance src="3:0" targ="132:0" ref="4749" targPad="-10" launchPad="0" instance="0" />
        <linkInstance src="3:0" targ="134:0" ref="135" targPad="-49" launchPad="0" instance="0" />
        <linkInstance src="3:0" targ="134:0" ref="136" targPad="-48" launchPad="0" instance="0" />
        <linkInstance src="3:0" targ="1369:0" ref="2169" targPad="-1" launchPad="0" instance="0" />
        <linkInstance src="3:0" targ="1371:0" ref="2171" targPad="-8" launchPad="0" instance="0" />
        <linkInstance src="3:0" targ="1381:0" ref="5267" targPad="-1" launchPad="0" instance="0" />
        <linkInstance src="3:0" targ="138:0" ref="139" targPad="-35" launchPad="0" instance="0" />
        <linkInstance src="3:0" targ="140:0" ref="197" targPad="-5" launchPad="0" instance="0" />
        <linkInstance src="3:0" targ="142:0" ref="5518" targPad="-15" launchPad="0" instance="0" />
        <linkInstance src="3:0" targ="146:0" ref="3119" targPad="-16" launchPad="0" instance="0" />
        <linkInstance src="3:0" targ="148:0" ref="1392" targPad="-27" launchPad="0" instance="0" />
        <linkInstance src="3:0" targ="14:0" ref="1299" targPad="-28" launchPad="0" instance="0" />
        <linkInstance src="3:0" targ="150:0" ref="151" targPad="-18" launchPad="0" instance="0" />
        <linkInstance src="3:0" targ="152:0" ref="4519" targPad="-17" launchPad="0" instance="0" />
        <linkInstance src="3:0" targ="154:0" ref="2151" targPad="-15" launchPad="0" instance="0" />
        <linkInstance src="3:0" targ="156:0" ref="3346" targPad="-27" launchPad="0" instance="0" />
        <linkInstance src="3:0" targ="15:0" ref="4823" targPad="-11" launchPad="0" instance="0" />
        <linkInstance src="3:0" targ="161:0" ref="5620" targPad="-20" launchPad="0" instance="0" />
        <linkInstance src="3:0" targ="163:0" ref="5612" targPad="-18" launchPad="0" instance="0" />
        <linkInstance src="3:0" targ="167:0" ref="4170" targPad="-13" launchPad="0" instance="0" />
        <linkInstance src="3:0" targ="169:0" ref="1386" targPad="-9" launchPad="0" instance="0" />
        <linkInstance src="3:0" targ="171:0" ref="5338" targPad="-2" launchPad="0" instance="0" />
        <linkInstance src="3:0" targ="172:0" ref="3741" targPad="-17" launchPad="0" instance="0" />
        <linkInstance src="3:0" targ="174:0" ref="3743" targPad="-44" launchPad="0" instance="0" />
        <linkInstance src="3:0" targ="177:0" ref="5117" targPad="-23" launchPad="0" instance="0" />
        <linkInstance src="3:0" targ="177:0" ref="5119" targPad="-22" launchPad="0" instance="0" />
        <linkInstance src="3:0" targ="17:0" ref="4715" targPad="-23" launchPad="0" instance="0" />
        <linkInstance src="3:0" targ="180:0" ref="3324" targPad="-19" launchPad="0" instance="0" />
        <linkInstance src="3:0" targ="184:0" ref="5715" targPad="-18" launchPad="0" instance="0" />
        <linkInstance src="3:0" targ="186:0" ref="4269" targPad="-9" launchPad="0" instance="0" />
        <linkInstance src="3:0" targ="188:0" ref="1316" targPad="-31" launchPad="0" instance="0" />
        <linkInstance src="3:0" targ="189:0" ref="245" targPad="-29" launchPad="0" instance="0" />
        <linkInstance src="3:0" targ="18:0" ref="310" targPad="-24" launchPad="0" instance="0" />
        <linkInstance src="3:0" targ="192:0" ref="5598" targPad="-3" launchPad="0" instance="0" />
        <linkInstance src="3:0" targ="193:0" ref="3550" targPad="-10" launchPad="0" instance="0" />
        <linkInstance src="3:0" targ="199:0" ref="5410" targPad="-43" launchPad="0" instance="0" />
        <linkInstance src="3:0" targ="1:0" ref="5680" targPad="-28" launchPad="0" instance="0" />
        <linkInstance src="3:0" targ="202:0" ref="2051" targPad="-22" launchPad="0" instance="0" />
        <linkInstance src="3:0" targ="206:0" ref="1355" targPad="-22" launchPad="0" instance="0" />
        <linkInstance src="3:0" targ="20:0" ref="448" targPad="-21" launchPad="0" instance="0" />
        <linkInstance src="3:0" targ="210:0" ref="1064" targPad="-9" launchPad="0" instance="0" />
        <linkInstance src="3:0" targ="212:0" ref="3281" targPad="-26" launchPad="0" instance="0" />
        <linkInstance src="3:0" targ="217:0" ref="2113" targPad="-20" launchPad="0" instance="0" />
        <linkInstance src="3:0" targ="218:0" ref="5655" targPad="-22" launchPad="0" instance="0" />
        <linkInstance src="3:0" targ="21:0" ref="4576" targPad="-16" launchPad="0" instance="0" />
        <linkInstance src="3:0" targ="222:0" ref="1563" targPad="-33" launchPad="0" instance="0" />
        <linkInstance src="3:0" targ="222:0" ref="1568" targPad="-32" launchPad="0" instance="0" />
        <linkInstance src="3:0" targ="224:0" ref="3548" targPad="-24" launchPad="0" instance="0" />
        <linkInstance src="3:0" targ="228:0" ref="3284" targPad="-9" launchPad="0" instance="0" />
        <linkInstance src="3:0" targ="230:0" ref="2155" targPad="-23" launchPad="0" instance="0" />
        <linkInstance src="3:0" targ="238:0" ref="4108" targPad="-27" launchPad="0" instance="0" />
        <linkInstance src="3:0" targ="23:0" ref="5698" targPad="-19" launchPad="0" instance="0" />
        <linkInstance src="3:0" targ="243:0" ref="826" targPad="-30" launchPad="0" instance="0" />
        <linkInstance src="3:0" targ="247:0" ref="5689" targPad="-32" launchPad="0" instance="0" />
        <linkInstance src="3:0" targ="24:0" ref="3115" targPad="-16" launchPad="0" instance="0" />
        <linkInstance src="3:0" targ="250:0" ref="2945" targPad="-29" launchPad="0" instance="0" />
        <linkInstance src="3:0" targ="254:0" ref="5230" targPad="-28" launchPad="0" instance="0" />
        <linkInstance src="3:0" targ="256:0" ref="3428" targPad="-16" launchPad="0" instance="0" />
        <linkInstance src="3:0" targ="264:0" ref="5712" targPad="-12" launchPad="0" instance="0" />
        <linkInstance src="3:0" targ="269:0" ref="2948" targPad="-20" launchPad="0" instance="0" />
        <linkInstance src="3:0" targ="26:0" ref="5692" targPad="-24" launchPad="0" instance="0" />
        <linkInstance src="3:0" targ="271:0" ref="2949" targPad="-23" launchPad="0" instance="0" />
        <linkInstance src="3:0" targ="273:0" ref="990" targPad="-62" launchPad="0" instance="0" />
        <linkInstance src="3:0" targ="273:0" ref="992" targPad="-63" launchPad="0" instance="0" />
        <linkInstance src="3:0" targ="275:0" ref="1607" targPad="-34" launchPad="0" instance="0" />
        <linkInstance src="3:0" targ="278:0" ref="758" targPad="-28" launchPad="0" instance="0" />
        <linkInstance src="3:0" targ="286:0" ref="1436" targPad="-21" launchPad="0" instance="0" />
        <linkInstance src="3:0" targ="287:0" ref="2332" targPad="-9" launchPad="0" instance="0" />
        <linkInstance src="3:0" targ="28:0" ref="5694" targPad="-21" launchPad="0" instance="0" />
        <linkInstance src="3:0" targ="303:0" ref="3971" targPad="-13" launchPad="0" instance="0" />
        <linkInstance src="3:0" targ="307:0" ref="308" targPad="-9" launchPad="0" instance="0" />
        <linkInstance src="3:0" targ="30:0" ref="672" targPad="-22" launchPad="0" instance="0" />
        <linkInstance src="3:0" targ="312:0" ref="3892" targPad="-1" launchPad="0" instance="0" />
        <linkInstance src="3:0" targ="316:0" ref="317" targPad="-10" launchPad="0" instance="0" />
        <linkInstance src="3:0" targ="319:0" ref="320" targPad="-5" launchPad="0" instance="0" />
        <linkInstance src="3:0" targ="321:0" ref="3634" targPad="-15" launchPad="0" instance="0" />
        <linkInstance src="3:0" targ="323:0" ref="3237" targPad="-20" launchPad="0" instance="0" />
        <linkInstance src="3:0" targ="326:0" ref="4570" targPad="-27" launchPad="0" instance="0" />
        <linkInstance src="3:0" targ="32:0" ref="1401" targPad="-24" launchPad="0" instance="0" />
        <linkInstance src="3:0" targ="330:0" ref="4436" targPad="-25" launchPad="0" instance="0" />
        <linkInstance src="3:0" targ="332:0" ref="4434" targPad="-9" launchPad="0" instance="0" />
        <linkInstance src="3:0" targ="334:0" ref="4431" targPad="-26" launchPad="0" instance="0" />
        <linkInstance src="3:0" targ="336:0" ref="2006" targPad="-22" launchPad="0" instance="0" />
        <linkInstance src="3:0" targ="33:0" ref="2628" targPad="-39" launchPad="0" instance="0" />
        <linkInstance src="3:0" targ="342:0" ref="1740" targPad="-17" launchPad="0" instance="0" />
        <linkInstance src="3:0" targ="347:0" ref="757" targPad="-27" launchPad="0" instance="0" />
        <linkInstance src="3:0" targ="352:0" ref="5777" targPad="-25" launchPad="0" instance="0" />
        <linkInstance src="3:0" targ="35:0" ref="4306" targPad="-50" launchPad="0" instance="0" />
        <linkInstance src="3:0" targ="35:0" ref="4307" targPad="-49" launchPad="0" instance="0" />
        <linkInstance src="3:0" targ="361:0" ref="5594" targPad="-17" launchPad="0" instance="0" />
        <linkInstance src="3:0" targ="363:0" ref="2119" targPad="-9" launchPad="0" instance="0" />
        <linkInstance src="3:0" targ="365:0" ref="5575" targPad="-21" launchPad="0" instance="0" />
        <linkInstance src="3:0" targ="368:0" ref="5779" targPad="2" launchPad="0" instance="0" />
        <linkInstance src="3:0" targ="382:0" ref="3295" targPad="-24" launchPad="0" instance="0" />
        <linkInstance src="3:0" targ="38:0" ref="1730" targPad="-8" launchPad="0" instance="0" />
        <linkInstance src="3:0" targ="397:0" ref="4487" targPad="-2" launchPad="0" instance="0" />
        <linkInstance src="3:0" targ="3:0" ref="4609" targPad="5" launchPad="0" instance="0" />
        <linkInstance src="3:0" targ="409:0" ref="3036" targPad="-21" launchPad="0" instance="0" />
        <linkInstance src="3:0" targ="413:0" ref="579" targPad="0" launchPad="0" instance="0" />
        <linkInstance src="3:0" targ="417:0" ref="4812" targPad="-4" launchPad="0" instance="0" />
        <linkInstance src="3:0" targ="41:0" ref="965" targPad="-17" launchPad="0" instance="0" />
        <linkInstance src="3:0" targ="425:0" ref="755" targPad="-27" launchPad="0" instance="0" />
        <linkInstance src="3:0" targ="42:0" ref="2249" targPad="-1" launchPad="0" instance="0" />
        <linkInstance src="3:0" targ="441:0" ref="1325" targPad="-21" launchPad="0" instance="0" />
        <linkInstance src="3:0" targ="456:0" ref="4660" targPad="-29" launchPad="0" instance="0" />
        <linkInstance src="3:0" targ="461:0" ref="1649" targPad="-37" launchPad="0" instance="0" />
        <linkInstance src="3:0" targ="461:0" ref="1650" targPad="-36" launchPad="0" instance="0" />
        <linkInstance src="3:0" targ="463:0" ref="2740" targPad="-43" launchPad="0" instance="0" />
        <linkInstance src="3:0" targ="46:0" ref="3342" targPad="-19" launchPad="0" instance="0" />
        <linkInstance src="3:0" targ="473:0" ref="1544" targPad="-28" launchPad="0" instance="0" />
        <linkInstance src="3:0" targ="47:0" ref="4156" targPad="-17" launchPad="0" instance="0" />
        <linkInstance src="3:0" targ="486:0" ref="5251" targPad="-9" launchPad="0" instance="0" />
        <linkInstance src="3:0" targ="49:0" ref="5512" targPad="-24" launchPad="0" instance="0" />
        <linkInstance src="3:0" targ="4:0" ref="5" targPad="-20" launchPad="0" instance="0" />
        <linkInstance src="3:0" targ="514:0" ref="1389" targPad="-21" launchPad="0" instance="0" />
        <linkInstance src="3:0" targ="51:0" ref="4718" targPad="-24" launchPad="0" instance="0" />
        <linkInstance src="3:0" targ="535:0" ref="682" targPad="-26" launchPad="0" instance="0" />
        <linkInstance src="3:0" targ="53:0" ref="3365" targPad="-24" launchPad="0" instance="0" />
        <linkInstance src="3:0" targ="548:0" ref="778" targPad="-11" launchPad="0" instance="0" />
        <linkInstance src="3:0" targ="54:0" ref="5783" targPad="-30" launchPad="0" instance="0" />
        <linkInstance src="3:0" targ="552:0" ref="2678" targPad="-23" launchPad="0" instance="0" />
        <linkInstance src="3:0" targ="552:0" ref="2679" targPad="-22" launchPad="0" instance="0" />
        <linkInstance src="3:0" targ="564:0" ref="596" targPad="-26" launchPad="0" instance="0" />
        <linkInstance src="3:0" targ="568:0" ref="5534" targPad="-18" launchPad="0" instance="0" />
        <linkInstance src="3:0" targ="56:0" ref="1561" targPad="-17" launchPad="0" instance="0" />
        <linkInstance src="3:0" targ="575:0" ref="3735" targPad="-1" launchPad="0" instance="0" />
        <linkInstance src="3:0" targ="57:0" ref="4411" targPad="-16" launchPad="0" instance="0" />
        <linkInstance src="3:0" targ="585:0" ref="1722" targPad="-17" launchPad="0" instance="0" />
        <linkInstance src="3:0" targ="591:0" ref="3737" targPad="-16" launchPad="0" instance="0" />
        <linkInstance src="3:0" targ="597:0" ref="598" targPad="-13" launchPad="0" instance="0" />
        <linkInstance src="3:0" targ="59:0" ref="1108" targPad="-16" launchPad="0" instance="0" />
        <linkInstance src="3:0" targ="606:0" ref="4109" targPad="-27" launchPad="0" instance="0" />
        <linkInstance src="3:0" targ="60:0" ref="3862" targPad="-18" launchPad="0" instance="0" />
        <linkInstance src="3:0" targ="622:0" ref="3898" targPad="-18" launchPad="0" instance="0" />
        <linkInstance src="3:0" targ="635:0" ref="1697" targPad="-16" launchPad="0" instance="0" />
        <linkInstance src="3:0" targ="644:0" ref="2624" targPad="-21" launchPad="0" instance="0" />
        <linkInstance src="3:0" targ="65:0" ref="2198" targPad="-28" launchPad="0" instance="0" />
        <linkInstance src="3:0" targ="65:0" ref="2200" targPad="-29" launchPad="0" instance="0" />
        <linkInstance src="3:0" targ="68:0" ref="2205" targPad="-19" launchPad="0" instance="0" />
        <linkInstance src="3:0" targ="693:0" ref="1759" targPad="-20" launchPad="0" instance="0" />
        <linkInstance src="3:0" targ="695:0" ref="2502" targPad="-38" launchPad="0" instance="0" />
        <linkInstance src="3:0" targ="695:0" ref="2504" targPad="-37" launchPad="0" instance="0" />
        <linkInstance src="3:0" targ="6:0" ref="1964" targPad="-9" launchPad="0" instance="0" />
        <linkInstance src="3:0" targ="71:0" ref="4697" targPad="-23" launchPad="0" instance="0" />
        <linkInstance src="3:0" targ="72:0" ref="4353" targPad="-19" launchPad="0" instance="0" />
        <linkInstance src="3:0" targ="741:0" ref="742" targPad="-5" launchPad="0" instance="0" />
        <linkInstance src="3:0" targ="74:0" ref="75" targPad="-17" launchPad="0" instance="0" />
        <linkInstance src="3:0" targ="764:0" ref="3942" targPad="-6" launchPad="0" instance="0" />
        <linkInstance src="3:0" targ="77:0" ref="2965" targPad="-17" launchPad="0" instance="0" />
        <linkInstance src="3:0" targ="78:0" ref="1704" targPad="-30" launchPad="0" instance="0" />
        <linkInstance src="3:0" targ="794:0" ref="5597" targPad="-6" launchPad="0" instance="0" />
        <linkInstance src="3:0" targ="7:0" ref="2791" targPad="-22" launchPad="0" instance="0" />
        <linkInstance src="3:0" targ="815:0" ref="2120" targPad="-21" launchPad="0" instance="0" />
        <linkInstance src="3:0" targ="81:0" ref="5660" targPad="-24" launchPad="0" instance="0" />
        <linkInstance src="3:0" targ="83:0" ref="2223" targPad="-19" launchPad="0" instance="0" />
        <linkInstance src="3:0" targ="85:0" ref="5657" targPad="-28" launchPad="0" instance="0" />
        <linkInstance src="3:0" targ="87:0" ref="2224" targPad="-19" launchPad="0" instance="0" />
        <linkInstance src="3:0" targ="909:0" ref="2314" targPad="-6" launchPad="0" instance="0" />
        <linkInstance src="3:0" targ="90:0" ref="3147" targPad="-24" launchPad="0" instance="0" />
        <linkInstance src="3:0" targ="918:0" ref="1787" targPad="-13" launchPad="0" instance="0" />
        <linkInstance src="3:0" targ="929:0" ref="5116" targPad="-9" launchPad="0" instance="0" />
        <linkInstance src="3:0" targ="94:0" ref="2586" targPad="-33" launchPad="0" instance="0" />
        <linkInstance src="3:0" targ="98:0" ref="2177" targPad="-23" launchPad="0" instance="0" />
        <linkInstance src="3:0" targ="9:0" ref="679" targPad="-32" launchPad="0" instance="0" />
        <linkInstance src="413:0" targ="118:0" ref="699" targPad="-35" launchPad="0" instance="0" />
        <linkInstance src="413:0" targ="124:0" ref="4716" targPad="-49" launchPad="0" instance="0" />
        <linkInstance src="413:0" targ="128:0" ref="1045" targPad="-25" launchPad="0" instance="0" />
        <linkInstance src="413:0" targ="12:0" ref="2373" targPad="-31" launchPad="0" instance="0" />
        <linkInstance src="413:0" targ="134:0" ref="1844" targPad="-53" launchPad="0" instance="0" />
        <linkInstance src="413:0" targ="138:0" ref="1846" targPad="-40" launchPad="0" instance="0" />
        <linkInstance src="413:0" targ="148:0" ref="1422" targPad="-32" launchPad="0" instance="0" />
        <linkInstance src="413:0" targ="14:0" ref="3882" targPad="-33" launchPad="0" instance="0" />
        <linkInstance src="413:0" targ="154:0" ref="3486" targPad="-19" launchPad="0" instance="0" />
        <linkInstance src="413:0" targ="17:0" ref="719" targPad="-27" launchPad="0" instance="0" />
        <linkInstance src="413:0" targ="188:0" ref="1233" targPad="-36" launchPad="0" instance="0" />
        <linkInstance src="413:0" targ="189:0" ref="2384" targPad="-34" launchPad="0" instance="0" />
        <linkInstance src="413:0" targ="18:0" ref="1898" targPad="-29" launchPad="0" instance="0" />
        <linkInstance src="413:0" targ="199:0" ref="5300" targPad="-47" launchPad="0" instance="0" />
        <linkInstance src="413:0" targ="1:0" ref="5363" targPad="-32" launchPad="0" instance="0" />
        <linkInstance src="413:0" targ="202:0" ref="863" targPad="-27" launchPad="0" instance="0" />
        <linkInstance src="413:0" targ="206:0" ref="1305" targPad="-26" launchPad="0" instance="0" />
        <linkInstance src="413:0" targ="217:0" ref="3464" targPad="-24" launchPad="0" instance="0" />
        <linkInstance src="413:0" targ="218:0" ref="5201" targPad="-26" launchPad="0" instance="0" />
        <linkInstance src="413:0" targ="224:0" ref="4980" targPad="-28" launchPad="0" instance="0" />
        <linkInstance src="413:0" targ="230:0" ref="901" targPad="-27" launchPad="0" instance="0" />
        <linkInstance src="413:0" targ="247:0" ref="5533" targPad="-36" launchPad="0" instance="0" />
        <linkInstance src="413:0" targ="250:0" ref="2531" targPad="-34" launchPad="0" instance="0" />
        <linkInstance src="413:0" targ="254:0" ref="5381" targPad="-33" launchPad="0" instance="0" />
        <linkInstance src="413:0" targ="256:0" ref="4424" targPad="-19" launchPad="0" instance="0" />
        <linkInstance src="413:0" targ="269:0" ref="2855" targPad="-25" launchPad="0" instance="0" />
        <linkInstance src="413:0" targ="26:0" ref="5525" targPad="-28" launchPad="0" instance="0" />
        <linkInstance src="413:0" targ="271:0" ref="2854" targPad="-26" launchPad="0" instance="0" />
        <linkInstance src="413:0" targ="275:0" ref="1322" targPad="-39" launchPad="0" instance="0" />
        <linkInstance src="413:0" targ="303:0" ref="3916" targPad="-16" launchPad="0" instance="0" />
        <linkInstance src="413:0" targ="30:0" ref="2370" targPad="-26" launchPad="0" instance="0" />
        <linkInstance src="413:0" targ="321:0" ref="2371" targPad="-19" launchPad="0" instance="0" />
        <linkInstance src="413:0" targ="32:0" ref="1612" targPad="-29" launchPad="0" instance="0" />
        <linkInstance src="413:0" targ="33:0" ref="2412" targPad="-44" launchPad="0" instance="0" />
        <linkInstance src="413:0" targ="342:0" ref="414" targPad="-22" launchPad="0" instance="0" />
        <linkInstance src="413:0" targ="35:0" ref="1482" targPad="-55" launchPad="0" instance="0" />
        <linkInstance src="413:0" targ="456:0" ref="3584" targPad="-33" launchPad="0" instance="0" />
        <linkInstance src="413:0" targ="461:0" ref="4256" targPad="-42" launchPad="0" instance="0" />
        <linkInstance src="413:0" targ="47:0" ref="4044" targPad="-20" launchPad="0" instance="0" />
        <linkInstance src="413:0" targ="514:0" ref="4262" targPad="-26" launchPad="0" instance="0" />
        <linkInstance src="413:0" targ="51:0" ref="722" targPad="-29" launchPad="0" instance="0" />
        <linkInstance src="413:0" targ="564:0" ref="2070" targPad="-32" launchPad="0" instance="0" />
        <linkInstance src="413:0" targ="56:0" ref="4116" targPad="-20" launchPad="0" instance="0" />
        <linkInstance src="413:0" targ="591:0" ref="4795" targPad="-20" launchPad="0" instance="0" />
        <linkInstance src="413:0" targ="606:0" ref="1627" targPad="-29" launchPad="0" instance="0" />
        <linkInstance src="413:0" targ="622:0" ref="3797" targPad="-22" launchPad="0" instance="0" />
        <linkInstance src="413:0" targ="71:0" ref="3107" targPad="-28" launchPad="0" instance="0" />
        <linkInstance src="413:0" targ="74:0" ref="1931" targPad="-20" launchPad="0" instance="0" />
        <linkInstance src="413:0" targ="815:0" ref="3613" targPad="-25" launchPad="0" instance="0" />
        <linkInstance src="413:0" targ="81:0" ref="3358" targPad="-29" launchPad="0" instance="0" />
        <linkInstance src="413:0" targ="87:0" ref="580" targPad="-23" launchPad="0" instance="0" />
        <linkInstance src="413:0" targ="94:0" ref="3013" targPad="-36" launchPad="0" instance="0" />
        <linkInstance src="413:0" targ="98:0" ref="1223" targPad="-28" launchPad="0" instance="0" />
        <linkInstance src="41:0" targ="103:0" ref="3099" targPad="-19" launchPad="0" instance="0" />
        <linkInstance src="41:0" targ="1047:0" ref="3991" targPad="-16" launchPad="0" instance="0" />
        <linkInstance src="41:0" targ="107:0" ref="5603" targPad="-21" launchPad="0" instance="0" />
        <linkInstance src="41:0" targ="10:0" ref="1216" targPad="-17" launchPad="0" instance="0" />
        <linkInstance src="41:0" targ="1152:0" ref="2389" targPad="-13" launchPad="0" instance="0" />
        <linkInstance src="41:0" targ="116:0" ref="5322" targPad="-12" launchPad="0" instance="0" />
        <linkInstance src="41:0" targ="118:0" ref="5716" targPad="-25" launchPad="0" instance="0" />
        <linkInstance src="41:0" targ="1190:0" ref="1999" targPad="-16" launchPad="0" instance="0" />
        <linkInstance src="41:0" targ="123:0" ref="5391" targPad="-27" launchPad="0" instance="0" />
        <linkInstance src="41:0" targ="124:0" ref="2555" targPad="-40" launchPad="0" instance="0" />
        <linkInstance src="41:0" targ="1276:0" ref="3255" targPad="-20" launchPad="0" instance="0" />
        <linkInstance src="41:0" targ="128:0" ref="4805" targPad="-19" launchPad="0" instance="0" />
        <linkInstance src="41:0" targ="12:0" ref="4168" targPad="-22" launchPad="0" instance="0" />
        <linkInstance src="41:0" targ="130:0" ref="1212" targPad="-18" launchPad="0" instance="0" />
        <linkInstance src="41:0" targ="132:0" ref="1288" targPad="-9" launchPad="0" instance="0" />
        <linkInstance src="41:0" targ="134:0" ref="5037" targPad="-42" launchPad="0" instance="0" />
        <linkInstance src="41:0" targ="134:0" ref="5040" targPad="-41" launchPad="0" instance="0" />
        <linkInstance src="41:0" targ="1371:0" ref="3262" targPad="-7" launchPad="0" instance="0" />
        <linkInstance src="41:0" targ="138:0" ref="5041" targPad="-33" launchPad="0" instance="0" />
        <linkInstance src="41:0" targ="142:0" ref="1069" targPad="-13" launchPad="0" instance="0" />
        <linkInstance src="41:0" targ="146:0" ref="1267" targPad="-14" launchPad="0" instance="0" />
        <linkInstance src="41:0" targ="148:0" ref="5005" targPad="-23" launchPad="0" instance="0" />
        <linkInstance src="41:0" targ="14:0" ref="3448" targPad="-23" launchPad="0" instance="0" />
        <linkInstance src="41:0" targ="150:0" ref="4804" targPad="-16" launchPad="0" instance="0" />
        <linkInstance src="41:0" targ="152:0" ref="1154" targPad="-15" launchPad="0" instance="0" />
        <linkInstance src="41:0" targ="154:0" ref="3101" targPad="-13" launchPad="0" instance="0" />
        <linkInstance src="41:0" targ="156:0" ref="2615" targPad="-23" launchPad="0" instance="0" />
        <linkInstance src="41:0" targ="15:0" ref="93" targPad="-10" launchPad="0" instance="0" />
        <linkInstance src="41:0" targ="161:0" ref="2556" targPad="-18" launchPad="0" instance="0" />
        <linkInstance src="41:0" targ="163:0" ref="2559" targPad="-16" launchPad="0" instance="0" />
        <linkInstance src="41:0" targ="167:0" ref="2610" targPad="-12" launchPad="0" instance="0" />
        <linkInstance src="41:0" targ="172:0" ref="3024" targPad="-15" launchPad="0" instance="0" />
        <linkInstance src="41:0" targ="174:0" ref="3002" targPad="-40" launchPad="0" instance="0" />
        <linkInstance src="41:0" targ="177:0" ref="394" targPad="-19" launchPad="0" instance="0" />
        <linkInstance src="41:0" targ="177:0" ref="395" targPad="-18" launchPad="0" instance="0" />
        <linkInstance src="41:0" targ="17:0" ref="1221" targPad="-21" launchPad="0" instance="0" />
        <linkInstance src="41:0" targ="180:0" ref="2390" targPad="-17" launchPad="0" instance="0" />
        <linkInstance src="41:0" targ="184:0" ref="2248" targPad="-16" launchPad="0" instance="0" />
        <linkInstance src="41:0" targ="186:0" ref="928" targPad="-7" launchPad="0" instance="0" />
        <linkInstance src="41:0" targ="188:0" ref="1111" targPad="-26" launchPad="0" instance="0" />
        <linkInstance src="41:0" targ="189:0" ref="5590" targPad="-24" launchPad="0" instance="0" />
        <linkInstance src="41:0" targ="18:0" ref="3921" targPad="-21" launchPad="0" instance="0" />
        <linkInstance src="41:0" targ="199:0" ref="377" targPad="-39" launchPad="0" instance="0" />
        <linkInstance src="41:0" targ="1:0" ref="3141" targPad="-24" launchPad="0" instance="0" />
        <linkInstance src="41:0" targ="202:0" ref="1543" targPad="-20" launchPad="0" instance="0" />
        <linkInstance src="41:0" targ="206:0" ref="1147" targPad="-20" launchPad="0" instance="0" />
        <linkInstance src="41:0" targ="20:0" ref="5349" targPad="-19" launchPad="0" instance="0" />
        <linkInstance src="41:0" targ="212:0" ref="1439" targPad="-23" launchPad="0" instance="0" />
        <linkInstance src="41:0" targ="217:0" ref="3136" targPad="-18" launchPad="0" instance="0" />
        <linkInstance src="41:0" targ="218:0" ref="561" targPad="-18" launchPad="0" instance="0" />
        <linkInstance src="41:0" targ="222:0" ref="3785" targPad="-28" launchPad="0" instance="0" />
        <linkInstance src="41:0" targ="224:0" ref="2853" targPad="-21" launchPad="0" instance="0" />
        <linkInstance src="41:0" targ="228:0" ref="1444" targPad="-7" launchPad="0" instance="0" />
        <linkInstance src="41:0" targ="230:0" ref="1535" targPad="-21" launchPad="0" instance="0" />
        <linkInstance src="41:0" targ="238:0" ref="751" targPad="-22" launchPad="0" instance="0" />
        <linkInstance src="41:0" targ="23:0" ref="2392" targPad="-15" launchPad="0" instance="0" />
        <linkInstance src="41:0" targ="243:0" ref="4481" targPad="-25" launchPad="0" instance="0" />
        <linkInstance src="41:0" targ="247:0" ref="2396" targPad="-28" launchPad="0" instance="0" />
        <linkInstance src="41:0" targ="24:0" ref="1163" targPad="-14" launchPad="0" instance="0" />
        <linkInstance src="41:0" targ="250:0" ref="3459" targPad="-25" launchPad="0" instance="0" />
        <linkInstance src="41:0" targ="254:0" ref="255" targPad="-23" launchPad="0" instance="0" />
        <linkInstance src="41:0" targ="256:0" ref="2664" targPad="-14" launchPad="0" instance="0" />
        <linkInstance src="41:0" targ="269:0" ref="5122" targPad="-18" launchPad="0" instance="0" />
        <linkInstance src="41:0" targ="26:0" ref="2394" targPad="-20" launchPad="0" instance="0" />
        <linkInstance src="41:0" targ="271:0" ref="5127" targPad="-19" launchPad="0" instance="0" />
        <linkInstance src="41:0" targ="273:0" ref="3282" targPad="-56" launchPad="0" instance="0" />
        <linkInstance src="41:0" targ="273:0" ref="3283" targPad="-57" launchPad="0" instance="0" />
        <linkInstance src="41:0" targ="275:0" ref="2376" targPad="-29" launchPad="0" instance="0" />
        <linkInstance src="41:0" targ="278:0" ref="5769" targPad="-25" launchPad="0" instance="0" />
        <linkInstance src="41:0" targ="286:0" ref="3523" targPad="-19" launchPad="0" instance="0" />
        <linkInstance src="41:0" targ="303:0" ref="2044" targPad="-11" launchPad="0" instance="0" />
        <linkInstance src="41:0" targ="30:0" ref="4165" targPad="-20" launchPad="0" instance="0" />
        <linkInstance src="41:0" targ="321:0" ref="1324" targPad="-13" launchPad="0" instance="0" />
        <linkInstance src="41:0" targ="323:0" ref="1323" targPad="-16" launchPad="0" instance="0" />
        <linkInstance src="41:0" targ="326:0" ref="2557" targPad="-24" launchPad="0" instance="0" />
        <linkInstance src="41:0" targ="32:0" ref="2218" targPad="-22" launchPad="0" instance="0" />
        <linkInstance src="41:0" targ="330:0" ref="1415" targPad="-21" launchPad="0" instance="0" />
        <linkInstance src="41:0" targ="332:0" ref="1420" targPad="-7" launchPad="0" instance="0" />
        <linkInstance src="41:0" targ="334:0" ref="1127" targPad="-23" launchPad="0" instance="0" />
        <linkInstance src="41:0" targ="336:0" ref="5434" targPad="-20" launchPad="0" instance="0" />
        <linkInstance src="41:0" targ="33:0" ref="4802" targPad="-34" launchPad="0" instance="0" />
        <linkInstance src="41:0" targ="342:0" ref="5306" targPad="-15" launchPad="0" instance="0" />
        <linkInstance src="41:0" targ="347:0" ref="5535" targPad="-22" launchPad="0" instance="0" />
        <linkInstance src="41:0" targ="352:0" ref="2375" targPad="-22" launchPad="0" instance="0" />
        <linkInstance src="41:0" targ="35:0" ref="842" targPad="-44" launchPad="0" instance="0" />
        <linkInstance src="41:0" targ="35:0" ref="844" targPad="-43" launchPad="0" instance="0" />
        <linkInstance src="41:0" targ="363:0" ref="1151" targPad="-8" launchPad="0" instance="0" />
        <linkInstance src="41:0" targ="365:0" ref="3111" targPad="-18" launchPad="0" instance="0" />
        <linkInstance src="41:0" targ="382:0" ref="2429" targPad="-21" launchPad="0" instance="0" />
        <linkInstance src="41:0" targ="3:0" ref="966" targPad="-25" launchPad="0" instance="0" />
        <linkInstance src="41:0" targ="409:0" ref="3583" targPad="-18" launchPad="0" instance="0" />
        <linkInstance src="41:0" targ="417:0" ref="418" targPad="-3" launchPad="0" instance="0" />
        <linkInstance src="41:0" targ="41:0" ref="3306" targPad="5" launchPad="0" instance="0" />
        <linkInstance src="41:0" targ="425:0" ref="5540" targPad="-23" launchPad="0" instance="0" />
        <linkInstance src="41:0" targ="42:0" ref="43" targPad="0" launchPad="0" instance="0" />
        <linkInstance src="41:0" targ="441:0" ref="3631" targPad="-19" launchPad="0" instance="0" />
        <linkInstance src="41:0" targ="456:0" ref="3413" targPad="-27" launchPad="0" instance="0" />
        <linkInstance src="41:0" targ="461:0" ref="3598" targPad="-33" launchPad="0" instance="0" />
        <linkInstance src="41:0" targ="461:0" ref="3599" targPad="-32" launchPad="0" instance="0" />
        <linkInstance src="41:0" targ="463:0" ref="3643" targPad="-38" launchPad="0" instance="0" />
        <linkInstance src="41:0" targ="46:0" ref="4788" targPad="-18" launchPad="0" instance="0" />
        <linkInstance src="41:0" targ="473:0" ref="3155" targPad="-24" launchPad="0" instance="0" />
        <linkInstance src="41:0" targ="49:0" ref="2184" targPad="-20" launchPad="0" instance="0" />
        <linkInstance src="41:0" targ="4:0" ref="4874" targPad="-18" launchPad="0" instance="0" />
        <linkInstance src="41:0" targ="514:0" ref="3597" targPad="-19" launchPad="0" instance="0" />
        <linkInstance src="41:0" targ="51:0" ref="1218" targPad="-22" launchPad="0" instance="0" />
        <linkInstance src="41:0" targ="535:0" ref="4421" targPad="-22" launchPad="0" instance="0" />
        <linkInstance src="41:0" targ="548:0" ref="5726" targPad="-9" launchPad="0" instance="0" />
        <linkInstance src="41:0" targ="54:0" ref="2378" targPad="-28" launchPad="0" instance="0" />
        <linkInstance src="41:0" targ="552:0" ref="4693" targPad="-18" launchPad="0" instance="0" />
        <linkInstance src="41:0" targ="552:0" ref="4695" targPad="-17" launchPad="0" instance="0" />
        <linkInstance src="41:0" targ="564:0" ref="4495" targPad="-23" launchPad="0" instance="0" />
        <linkInstance src="41:0" targ="568:0" ref="3710" targPad="-16" launchPad="0" instance="0" />
        <linkInstance src="41:0" targ="56:0" ref="3787" targPad="-16" launchPad="0" instance="0" />
        <linkInstance src="41:0" targ="57:0" ref="1164" targPad="-15" launchPad="0" instance="0" />
        <linkInstance src="41:0" targ="585:0" ref="3949" targPad="-14" launchPad="0" instance="0" />
        <linkInstance src="41:0" targ="591:0" ref="3004" targPad="-15" launchPad="0" instance="0" />
        <linkInstance src="41:0" targ="597:0" ref="5637" targPad="-12" launchPad="0" instance="0" />
        <linkInstance src="41:0" targ="59:0" ref="3265" targPad="-15" launchPad="0" instance="0" />
        <linkInstance src="41:0" targ="606:0" ref="752" targPad="-26" launchPad="0" instance="0" />
        <linkInstance src="41:0" targ="60:0" ref="403" targPad="-16" launchPad="0" instance="0" />
        <linkInstance src="41:0" targ="622:0" ref="2108" targPad="-16" launchPad="0" instance="0" />
        <linkInstance src="41:0" targ="635:0" ref="2319" targPad="-11" launchPad="0" instance="0" />
        <linkInstance src="41:0" targ="644:0" ref="4393" targPad="-19" launchPad="0" instance="0" />
        <linkInstance src="41:0" targ="65:0" ref="66" targPad="-25" launchPad="0" instance="0" />
        <linkInstance src="41:0" targ="68:0" ref="69" targPad="-17" launchPad="0" instance="0" />
        <linkInstance src="41:0" targ="693:0" ref="3509" targPad="-17" launchPad="0" instance="0" />
        <linkInstance src="41:0" targ="695:0" ref="4506" targPad="-32" launchPad="0" instance="0" />
        <linkInstance src="41:0" targ="6:0" ref="4026" targPad="-7" launchPad="0" instance="0" />
        <linkInstance src="41:0" targ="71:0" ref="2780" targPad="-21" launchPad="0" instance="0" />
        <linkInstance src="41:0" targ="72:0" ref="830" targPad="-17" launchPad="0" instance="0" />
        <linkInstance src="41:0" targ="74:0" ref="3952" targPad="-15" launchPad="0" instance="0" />
        <linkInstance src="41:0" targ="77:0" ref="5188" targPad="-13" launchPad="0" instance="0" />
        <linkInstance src="41:0" targ="78:0" ref="5103" targPad="-25" launchPad="0" instance="0" />
        <linkInstance src="41:0" targ="794:0" ref="2168" targPad="-5" launchPad="0" instance="0" />
        <linkInstance src="41:0" targ="7:0" ref="1043" targPad="-18" launchPad="0" instance="0" />
        <linkInstance src="41:0" targ="815:0" ref="4151" targPad="-19" launchPad="0" instance="0" />
        <linkInstance src="41:0" targ="81:0" ref="2417" targPad="-22" launchPad="0" instance="0" />
        <linkInstance src="41:0" targ="83:0" ref="182" targPad="-16" launchPad="0" instance="0" />
        <linkInstance src="41:0" targ="85:0" ref="2428" targPad="-23" launchPad="0" instance="0" />
        <linkInstance src="41:0" targ="87:0" ref="183" targPad="-16" launchPad="0" instance="0" />
        <linkInstance src="41:0" targ="90:0" ref="5685" targPad="-21" launchPad="0" instance="0" />
        <linkInstance src="41:0" targ="918:0" ref="4117" targPad="-12" launchPad="0" instance="0" />
        <linkInstance src="41:0" targ="929:0" ref="1978" targPad="-7" launchPad="0" instance="0" />
        <linkInstance src="41:0" targ="94:0" ref="4878" targPad="-30" launchPad="0" instance="0" />
        <linkInstance src="41:0" targ="98:0" ref="5600" targPad="-21" launchPad="0" instance="0" />
        <linkInstance src="41:0" targ="9:0" ref="4171" targPad="-27" launchPad="0" instance="0" />
        <linkInstance src="463:0" targ="124:0" ref="4070" targPad="-1" launchPad="0" instance="0" />
        <linkInstance src="463:0" targ="138:0" ref="4678" targPad="1" launchPad="0" instance="0" />
        <linkInstance src="463:0" targ="174:0" ref="4658" targPad="-2" launchPad="0" instance="0" />
        <linkInstance src="463:0" targ="184:0" ref="1993" targPad="4" launchPad="0" instance="0" />
        <linkInstance src="463:0" targ="199:0" ref="814" targPad="-2" launchPad="0" instance="0" />
        <linkInstance src="463:0" targ="21:0" ref="2836" targPad="4" launchPad="0" instance="0" />
        <linkInstance src="463:0" targ="247:0" ref="4082" targPad="1" launchPad="0" instance="0" />
        <linkInstance src="463:0" targ="273:0" ref="3622" targPad="-1" launchPad="0" instance="0" />
        <linkInstance src="463:0" targ="33:0" ref="935" targPad="-2" launchPad="0" instance="0" />
        <linkInstance src="463:0" targ="352:0" ref="2034" targPad="4" launchPad="0" instance="0" />
        <linkInstance src="463:0" targ="54:0" ref="4033" targPad="1" launchPad="0" instance="0" />
        <linkInstance src="463:0" targ="94:0" ref="1017" targPad="1" launchPad="0" instance="0" />
        <linkInstance src="46:0" targ="103:0" ref="1115" targPad="-30" launchPad="0" instance="0" />
        <linkInstance src="46:0" targ="1047:0" ref="1375" targPad="-27" launchPad="0" instance="0" />
        <linkInstance src="46:0" targ="107:0" ref="3318" targPad="-32" launchPad="0" instance="0" />
        <linkInstance src="46:0" targ="118:0" ref="2543" targPad="-40" launchPad="0" instance="0" />
        <linkInstance src="46:0" targ="1190:0" ref="1455" targPad="-26" launchPad="0" instance="0" />
        <linkInstance src="46:0" targ="123:0" ref="2827" targPad="-37" launchPad="0" instance="0" />
        <linkInstance src="46:0" targ="124:0" ref="4579" targPad="-54" launchPad="0" instance="0" />
        <linkInstance src="46:0" targ="1276:0" ref="1277" targPad="-28" launchPad="0" instance="0" />
        <linkInstance src="46:0" targ="128:0" ref="3668" targPad="-29" launchPad="0" instance="0" />
        <linkInstance src="46:0" targ="12:0" ref="4336" targPad="-36" launchPad="0" instance="0" />
        <linkInstance src="46:0" targ="130:0" ref="4076" targPad="-27" launchPad="0" instance="0" />
        <linkInstance src="46:0" targ="134:0" ref="2103" targPad="-59" launchPad="0" instance="0" />
        <linkInstance src="46:0" targ="134:0" ref="2104" targPad="-58" launchPad="0" instance="0" />
        <linkInstance src="46:0" targ="138:0" ref="2099" targPad="-45" launchPad="0" instance="0" />
        <linkInstance src="46:0" targ="142:0" ref="5023" targPad="-22" launchPad="0" instance="0" />
        <linkInstance src="46:0" targ="146:0" ref="1391" targPad="-20" launchPad="0" instance="0" />
        <linkInstance src="46:0" targ="148:0" ref="3121" targPad="-36" launchPad="0" instance="0" />
        <linkInstance src="46:0" targ="14:0" ref="4826" targPad="-38" launchPad="0" instance="0" />
        <linkInstance src="46:0" targ="150:0" ref="2623" targPad="-24" launchPad="0" instance="0" />
        <linkInstance src="46:0" targ="152:0" ref="4080" targPad="-23" launchPad="0" instance="0" />
        <linkInstance src="46:0" targ="154:0" ref="1117" targPad="-22" launchPad="0" instance="0" />
        <linkInstance src="46:0" targ="156:0" ref="5545" targPad="-34" launchPad="0" instance="0" />
        <linkInstance src="46:0" targ="15:0" ref="3962" targPad="-17" launchPad="0" instance="0" />
        <linkInstance src="46:0" targ="161:0" ref="4578" targPad="-29" launchPad="0" instance="0" />
        <linkInstance src="46:0" targ="167:0" ref="168" targPad="-19" launchPad="0" instance="0" />
        <linkInstance src="46:0" targ="169:0" ref="3803" targPad="-14" launchPad="0" instance="0" />
        <linkInstance src="46:0" targ="172:0" ref="5205" targPad="-23" launchPad="0" instance="0" />
        <linkInstance src="46:0" targ="174:0" ref="5223" targPad="-53" launchPad="0" instance="0" />
        <linkInstance src="46:0" targ="177:0" ref="4883" targPad="-26" launchPad="0" instance="0" />
        <linkInstance src="46:0" targ="17:0" ref="4200" targPad="-32" launchPad="0" instance="0" />
        <linkInstance src="46:0" targ="188:0" ref="3429" targPad="-41" launchPad="0" instance="0" />
        <linkInstance src="46:0" targ="189:0" ref="3063" targPad="-39" launchPad="0" instance="0" />
        <linkInstance src="46:0" targ="18:0" ref="4714" targPad="-34" launchPad="0" instance="0" />
        <linkInstance src="46:0" targ="202:0" ref="4377" targPad="-32" launchPad="0" instance="0" />
        <linkInstance src="46:0" targ="206:0" ref="3452" targPad="-30" launchPad="0" instance="0" />
        <linkInstance src="46:0" targ="20:0" ref="2862" targPad="-26" launchPad="0" instance="0" />
        <linkInstance src="46:0" targ="212:0" ref="1573" targPad="-36" launchPad="0" instance="0" />
        <linkInstance src="46:0" targ="217:0" ref="1182" targPad="-28" launchPad="0" instance="0" />
        <linkInstance src="46:0" targ="218:0" ref="4994" targPad="-31" launchPad="0" instance="0" />
        <linkInstance src="46:0" targ="21:0" ref="3412" targPad="-20" launchPad="0" instance="0" />
        <linkInstance src="46:0" targ="224:0" ref="5194" targPad="-33" launchPad="0" instance="0" />
        <linkInstance src="46:0" targ="230:0" ref="3094" targPad="-32" launchPad="0" instance="0" />
        <linkInstance src="46:0" targ="238:0" ref="1719" targPad="-32" launchPad="0" instance="0" />
        <linkInstance src="46:0" targ="23:0" ref="340" targPad="-22" launchPad="0" instance="0" />
        <linkInstance src="46:0" targ="243:0" ref="3929" targPad="-39" launchPad="0" instance="0" />
        <linkInstance src="46:0" targ="247:0" ref="350" targPad="-40" launchPad="0" instance="0" />
        <linkInstance src="46:0" targ="24:0" ref="1357" targPad="-21" launchPad="0" instance="0" />
        <linkInstance src="46:0" targ="250:0" ref="1893" targPad="-39" launchPad="0" instance="0" />
        <linkInstance src="46:0" targ="254:0" ref="4133" targPad="-38" launchPad="0" instance="0" />
        <linkInstance src="46:0" targ="256:0" ref="5593" targPad="-24" launchPad="0" instance="0" />
        <linkInstance src="46:0" targ="264:0" ref="311" targPad="-21" launchPad="0" instance="0" />
        <linkInstance src="46:0" targ="269:0" ref="1895" targPad="-30" launchPad="0" instance="0" />
        <linkInstance src="46:0" targ="26:0" ref="345" targPad="-33" launchPad="0" instance="0" />
        <linkInstance src="46:0" targ="271:0" ref="1868" targPad="-29" launchPad="0" instance="0" />
        <linkInstance src="46:0" targ="273:0" ref="4800" targPad="-68" launchPad="0" instance="0" />
        <linkInstance src="46:0" targ="275:0" ref="3630" targPad="-44" launchPad="0" instance="0" />
        <linkInstance src="46:0" targ="278:0" ref="2541" targPad="-34" launchPad="0" instance="0" />
        <linkInstance src="46:0" targ="286:0" ref="5031" targPad="-26" launchPad="0" instance="0" />
        <linkInstance src="46:0" targ="287:0" ref="2497" targPad="-16" launchPad="0" instance="0" />
        <linkInstance src="46:0" targ="303:0" ref="304" targPad="-20" launchPad="0" instance="0" />
        <linkInstance src="46:0" targ="30:0" ref="4345" targPad="-31" launchPad="0" instance="0" />
        <linkInstance src="46:0" targ="323:0" ref="1686" targPad="-24" launchPad="0" instance="0" />
        <linkInstance src="46:0" targ="326:0" ref="423" targPad="-36" launchPad="0" instance="0" />
        <linkInstance src="46:0" targ="32:0" ref="3720" targPad="-34" launchPad="0" instance="0" />
        <linkInstance src="46:0" targ="330:0" ref="4011" targPad="-32" launchPad="0" instance="0" />
        <linkInstance src="46:0" targ="334:0" ref="4096" targPad="-34" launchPad="0" instance="0" />
        <linkInstance src="46:0" targ="336:0" ref="2852" targPad="-31" launchPad="0" instance="0" />
        <linkInstance src="46:0" targ="33:0" ref="3628" targPad="-49" launchPad="0" instance="0" />
        <linkInstance src="46:0" targ="342:0" ref="2785" targPad="-27" launchPad="0" instance="0" />
        <linkInstance src="46:0" targ="347:0" ref="2931" targPad="-33" launchPad="0" instance="0" />
        <linkInstance src="46:0" targ="352:0" ref="4951" targPad="-30" launchPad="0" instance="0" />
        <linkInstance src="46:0" targ="35:0" ref="1859" targPad="-64" launchPad="0" instance="0" />
        <linkInstance src="46:0" targ="35:0" ref="1860" targPad="-63" launchPad="0" instance="0" />
        <linkInstance src="46:0" targ="365:0" ref="4938" targPad="-28" launchPad="0" instance="0" />
        <linkInstance src="46:0" targ="382:0" ref="4636" targPad="-32" launchPad="0" instance="0" />
        <linkInstance src="46:0" targ="38:0" ref="1234" targPad="-11" launchPad="0" instance="0" />
        <linkInstance src="46:0" targ="3:0" ref="3343" targPad="-36" launchPad="0" instance="0" />
        <linkInstance src="46:0" targ="409:0" ref="1711" targPad="-28" launchPad="0" instance="0" />
        <linkInstance src="46:0" targ="41:0" ref="4786" targPad="-26" launchPad="0" instance="0" />
        <linkInstance src="46:0" targ="425:0" ref="2937" targPad="-30" launchPad="0" instance="0" />
        <linkInstance src="46:0" targ="42:0" ref="2629" targPad="-3" launchPad="0" instance="0" />
        <linkInstance src="46:0" targ="441:0" ref="4426" targPad="-29" launchPad="0" instance="0" />
        <linkInstance src="46:0" targ="456:0" ref="5244" targPad="-37" launchPad="0" instance="0" />
        <linkInstance src="46:0" targ="463:0" ref="2306" targPad="-48" launchPad="0" instance="0" />
        <linkInstance src="46:0" targ="46:0" ref="2512" targPad="5" launchPad="0" instance="0" />
        <linkInstance src="46:0" targ="473:0" ref="4837" targPad="-31" launchPad="0" instance="0" />
        <linkInstance src="46:0" targ="47:0" ref="48" targPad="-25" launchPad="0" instance="0" />
        <linkInstance src="46:0" targ="49:0" ref="50" targPad="-31" launchPad="0" instance="0" />
        <linkInstance src="46:0" targ="4:0" ref="2061" targPad="-28" launchPad="0" instance="0" />
        <linkInstance src="46:0" targ="514:0" ref="4449" targPad="-31" launchPad="0" instance="0" />
        <linkInstance src="46:0" targ="51:0" ref="4202" targPad="-34" launchPad="0" instance="0" />
        <linkInstance src="46:0" targ="535:0" ref="2585" targPad="-33" launchPad="0" instance="0" />
        <linkInstance src="46:0" targ="53:0" ref="1465" targPad="-29" launchPad="0" instance="0" />
        <linkInstance src="46:0" targ="548:0" ref="2818" targPad="-16" launchPad="0" instance="0" />
        <linkInstance src="46:0" targ="54:0" ref="208" targPad="-37" launchPad="0" instance="0" />
        <linkInstance src="46:0" targ="564:0" ref="3840" targPad="-37" launchPad="0" instance="0" />
        <linkInstance src="46:0" targ="568:0" ref="5213" targPad="-26" launchPad="0" instance="0" />
        <linkInstance src="46:0" targ="56:0" ref="4630" targPad="-24" launchPad="0" instance="0" />
        <linkInstance src="46:0" targ="575:0" ref="1072" targPad="-3" launchPad="0" instance="0" />
        <linkInstance src="46:0" targ="57:0" ref="4114" targPad="-22" launchPad="0" instance="0" />
        <linkInstance src="46:0" targ="591:0" ref="5224" targPad="-23" launchPad="0" instance="0" />
        <linkInstance src="46:0" targ="597:0" ref="2408" targPad="-15" launchPad="0" instance="0" />
        <linkInstance src="46:0" targ="60:0" ref="2028" targPad="-25" launchPad="0" instance="0" />
        <linkInstance src="46:0" targ="622:0" ref="846" targPad="-26" launchPad="0" instance="0" />
        <linkInstance src="46:0" targ="644:0" ref="2598" targPad="-27" launchPad="0" instance="0" />
        <linkInstance src="46:0" targ="65:0" ref="2643" targPad="-37" launchPad="0" instance="0" />
        <linkInstance src="46:0" targ="68:0" ref="2638" targPad="-27" launchPad="0" instance="0" />
        <linkInstance src="46:0" targ="693:0" ref="1183" targPad="-25" launchPad="0" instance="0" />
        <linkInstance src="46:0" targ="71:0" ref="5647" targPad="-33" launchPad="0" instance="0" />
        <linkInstance src="46:0" targ="72:0" ref="1781" targPad="-28" launchPad="0" instance="0" />
        <linkInstance src="46:0" targ="74:0" ref="4132" targPad="-24" launchPad="0" instance="0" />
        <linkInstance src="46:0" targ="764:0" ref="5404" targPad="-10" launchPad="0" instance="0" />
        <linkInstance src="46:0" targ="78:0" ref="2124" targPad="-33" launchPad="0" instance="0" />
        <linkInstance src="46:0" targ="7:0" ref="2288" targPad="-29" launchPad="0" instance="0" />
        <linkInstance src="46:0" targ="815:0" ref="991" targPad="-29" launchPad="0" instance="0" />
        <linkInstance src="46:0" targ="81:0" ref="376" targPad="-34" launchPad="0" instance="0" />
        <linkInstance src="46:0" targ="85:0" ref="385" targPad="-36" launchPad="0" instance="0" />
        <linkInstance src="46:0" targ="90:0" ref="2771" targPad="-30" launchPad="0" instance="0" />
        <linkInstance src="46:0" targ="918:0" ref="1646" targPad="-18" launchPad="0" instance="0" />
        <linkInstance src="46:0" targ="94:0" ref="3657" targPad="-40" launchPad="0" instance="0" />
        <linkInstance src="46:0" targ="98:0" ref="3316" targPad="-32" launchPad="0" instance="0" />
        <linkInstance src="46:0" targ="9:0" ref="4340" targPad="-40" launchPad="0" instance="0" />
        <linkInstance src="51:0" targ="124:0" ref="375" targPad="-34" launchPad="0" instance="0" />
        <linkInstance src="51:0" targ="12:0" ref="532" targPad="-17" launchPad="0" instance="0" />
        <linkInstance src="51:0" targ="148:0" ref="1472" targPad="-18" launchPad="0" instance="0" />
        <linkInstance src="51:0" targ="212:0" ref="3546" targPad="-19" launchPad="0" instance="0" />
        <linkInstance src="51:0" targ="217:0" ref="2578" targPad="-14" launchPad="0" instance="0" />
        <linkInstance src="51:0" targ="254:0" ref="5146" targPad="-18" launchPad="0" instance="0" />
        <linkInstance src="51:0" targ="32:0" ref="1684" targPad="-18" launchPad="0" instance="0" />
        <linkInstance src="51:0" targ="622:0" ref="4235" targPad="-12" launchPad="0" instance="0" />
        <linkInstance src="51:0" targ="83:0" ref="3890" targPad="-12" launchPad="0" instance="0" />
        <linkInstance src="53:0" targ="102:0" ref="5736" targPad="-7" launchPad="0" instance="0" />
        <linkInstance src="53:0" targ="107:0" ref="3323" targPad="-20" launchPad="0" instance="0" />
        <linkInstance src="53:0" targ="10:0" ref="3257" targPad="-16" launchPad="0" instance="0" />
        <linkInstance src="53:0" targ="116:0" ref="1948" targPad="-11" launchPad="0" instance="0" />
        <linkInstance src="53:0" targ="118:0" ref="3793" targPad="-24" launchPad="0" instance="0" />
        <linkInstance src="53:0" targ="1190:0" ref="1191" targPad="-15" launchPad="0" instance="0" />
        <linkInstance src="53:0" targ="123:0" ref="3480" targPad="-26" launchPad="0" instance="0" />
        <linkInstance src="53:0" targ="124:0" ref="4694" targPad="-39" launchPad="0" instance="0" />
        <linkInstance src="53:0" targ="1276:0" ref="2434" targPad="-19" launchPad="0" instance="0" />
        <linkInstance src="53:0" targ="128:0" ref="4176" targPad="-18" launchPad="0" instance="0" />
        <linkInstance src="53:0" targ="12:0" ref="2321" targPad="-21" launchPad="0" instance="0" />
        <linkInstance src="53:0" targ="130:0" ref="3525" targPad="-17" launchPad="0" instance="0" />
        <linkInstance src="53:0" targ="132:0" ref="3310" targPad="-8" launchPad="0" instance="0" />
        <linkInstance src="53:0" targ="134:0" ref="2898" targPad="-40" launchPad="0" instance="0" />
        <linkInstance src="53:0" targ="1371:0" ref="2675" targPad="-6" launchPad="0" instance="0" />
        <linkInstance src="53:0" targ="138:0" ref="2890" targPad="-32" launchPad="0" instance="0" />
        <linkInstance src="53:0" targ="148:0" ref="3263" targPad="-22" launchPad="0" instance="0" />
        <linkInstance src="53:0" targ="14:0" ref="1326" targPad="-22" launchPad="0" instance="0" />
        <linkInstance src="53:0" targ="150:0" ref="2702" targPad="-15" launchPad="0" instance="0" />
        <linkInstance src="53:0" targ="152:0" ref="3374" targPad="-14" launchPad="0" instance="0" />
        <linkInstance src="53:0" targ="156:0" ref="4619" targPad="-22" launchPad="0" instance="0" />
        <linkInstance src="53:0" targ="161:0" ref="4659" targPad="-17" launchPad="0" instance="0" />
        <linkInstance src="53:0" targ="163:0" ref="4656" targPad="-15" launchPad="0" instance="0" />
        <linkInstance src="53:0" targ="167:0" ref="226" targPad="-11" launchPad="0" instance="0" />
        <linkInstance src="53:0" targ="169:0" ref="4045" targPad="-8" launchPad="0" instance="0" />
        <linkInstance src="53:0" targ="172:0" ref="924" targPad="-14" launchPad="0" instance="0" />
        <linkInstance src="53:0" targ="174:0" ref="914" targPad="-39" launchPad="0" instance="0" />
        <linkInstance src="53:0" targ="177:0" ref="5601" targPad="-17" launchPad="0" instance="0" />
        <linkInstance src="53:0" targ="17:0" ref="3304" targPad="-20" launchPad="0" instance="0" />
        <linkInstance src="53:0" targ="180:0" ref="4737" targPad="-16" launchPad="0" instance="0" />
        <linkInstance src="53:0" targ="184:0" ref="5595" targPad="-15" launchPad="0" instance="0" />
        <linkInstance src="53:0" targ="186:0" ref="4507" targPad="-6" launchPad="0" instance="0" />
        <linkInstance src="53:0" targ="188:0" ref="3144" targPad="-25" launchPad="0" instance="0" />
        <linkInstance src="53:0" targ="189:0" ref="2031" targPad="-23" launchPad="0" instance="0" />
        <linkInstance src="53:0" targ="18:0" ref="1909" targPad="-20" launchPad="0" instance="0" />
        <linkInstance src="53:0" targ="199:0" ref="5337" targPad="-38" launchPad="0" instance="0" />
        <linkInstance src="53:0" targ="1:0" ref="5326" targPad="-23" launchPad="0" instance="0" />
        <linkInstance src="53:0" targ="202:0" ref="3708" targPad="-19" launchPad="0" instance="0" />
        <linkInstance src="53:0" targ="206:0" ref="3425" targPad="-19" launchPad="0" instance="0" />
        <linkInstance src="53:0" targ="20:0" ref="2174" targPad="-18" launchPad="0" instance="0" />
        <linkInstance src="53:0" targ="210:0" ref="4015" targPad="-7" launchPad="0" instance="0" />
        <linkInstance src="53:0" targ="212:0" ref="4993" targPad="-22" launchPad="0" instance="0" />
        <linkInstance src="53:0" targ="217:0" ref="2532" targPad="-17" launchPad="0" instance="0" />
        <linkInstance src="53:0" targ="218:0" ref="5733" targPad="-17" launchPad="0" instance="0" />
        <linkInstance src="53:0" targ="21:0" ref="3332" targPad="-15" launchPad="0" instance="0" />
        <linkInstance src="53:0" targ="222:0" ref="1827" targPad="-27" launchPad="0" instance="0" />
        <linkInstance src="53:0" targ="224:0" ref="4940" targPad="-20" launchPad="0" instance="0" />
        <linkInstance src="53:0" targ="230:0" ref="3729" targPad="-20" launchPad="0" instance="0" />
        <linkInstance src="53:0" targ="238:0" ref="4374" targPad="-21" launchPad="0" instance="0" />
        <linkInstance src="53:0" targ="23:0" ref="241" targPad="-14" launchPad="0" instance="0" />
        <linkInstance src="53:0" targ="243:0" ref="2506" targPad="-24" launchPad="0" instance="0" />
        <linkInstance src="53:0" targ="247:0" ref="248" targPad="-27" launchPad="0" instance="0" />
        <linkInstance src="53:0" targ="24:0" ref="4790" targPad="-13" launchPad="0" instance="0" />
        <linkInstance src="53:0" targ="250:0" ref="2895" targPad="-24" launchPad="0" instance="0" />
        <linkInstance src="53:0" targ="254:0" ref="5323" targPad="-22" launchPad="0" instance="0" />
        <linkInstance src="53:0" targ="264:0" ref="265" targPad="-10" launchPad="0" instance="0" />
        <linkInstance src="53:0" targ="269:0" ref="1858" targPad="-17" launchPad="0" instance="0" />
        <linkInstance src="53:0" targ="26:0" ref="235" targPad="-19" launchPad="0" instance="0" />
        <linkInstance src="53:0" targ="271:0" ref="1862" targPad="-18" launchPad="0" instance="0" />
        <linkInstance src="53:0" targ="273:0" ref="1261" targPad="-54" launchPad="0" instance="0" />
        <linkInstance src="53:0" targ="273:0" ref="1262" targPad="-55" launchPad="0" instance="0" />
        <linkInstance src="53:0" targ="275:0" ref="3824" targPad="-28" launchPad="0" instance="0" />
        <linkInstance src="53:0" targ="278:0" ref="2132" targPad="-24" launchPad="0" instance="0" />
        <linkInstance src="53:0" targ="286:0" ref="1525" targPad="-18" launchPad="0" instance="0" />
        <linkInstance src="53:0" targ="28:0" ref="233" targPad="-18" launchPad="0" instance="0" />
        <linkInstance src="53:0" targ="30:0" ref="2328" targPad="-19" launchPad="0" instance="0" />
        <linkInstance src="53:0" targ="316:0" ref="2235" targPad="-8" launchPad="0" instance="0" />
        <linkInstance src="53:0" targ="321:0" ref="2296" targPad="-12" launchPad="0" instance="0" />
        <linkInstance src="53:0" targ="323:0" ref="2295" targPad="-15" launchPad="0" instance="0" />
        <linkInstance src="53:0" targ="326:0" ref="327" targPad="-23" launchPad="0" instance="0" />
        <linkInstance src="53:0" targ="32:0" ref="4369" targPad="-21" launchPad="0" instance="0" />
        <linkInstance src="53:0" targ="332:0" ref="5447" targPad="-6" launchPad="0" instance="0" />
        <linkInstance src="53:0" targ="334:0" ref="3453" targPad="-22" launchPad="0" instance="0" />
        <linkInstance src="53:0" targ="336:0" ref="3458" targPad="-19" launchPad="0" instance="0" />
        <linkInstance src="53:0" targ="33:0" ref="2896" targPad="-33" launchPad="0" instance="0" />
        <linkInstance src="53:0" targ="347:0" ref="2374" targPad="-21" launchPad="0" instance="0" />
        <linkInstance src="53:0" targ="352:0" ref="5682" targPad="-21" launchPad="0" instance="0" />
        <linkInstance src="53:0" targ="35:0" ref="4420" targPad="-42" launchPad="0" instance="0" />
        <linkInstance src="53:0" targ="361:0" ref="5385" targPad="-12" launchPad="0" instance="0" />
        <linkInstance src="53:0" targ="363:0" ref="3212" targPad="-7" launchPad="0" instance="0" />
        <linkInstance src="53:0" targ="365:0" ref="5195" targPad="-17" launchPad="0" instance="0" />
        <linkInstance src="53:0" targ="382:0" ref="4617" targPad="-20" launchPad="0" instance="0" />
        <linkInstance src="53:0" targ="397:0" ref="398" targPad="0" launchPad="0" instance="0" />
        <linkInstance src="53:0" targ="3:0" ref="3364" targPad="-24" launchPad="0" instance="0" />
        <linkInstance src="53:0" targ="409:0" ref="1814" targPad="-17" launchPad="0" instance="0" />
        <linkInstance src="53:0" targ="417:0" ref="5426" targPad="-2" launchPad="0" instance="0" />
        <linkInstance src="53:0" targ="425:0" ref="2379" targPad="-22" launchPad="0" instance="0" />
        <linkInstance src="53:0" targ="441:0" ref="1738" targPad="-18" launchPad="0" instance="0" />
        <linkInstance src="53:0" targ="456:0" ref="5262" targPad="-26" launchPad="0" instance="0" />
        <linkInstance src="53:0" targ="461:0" ref="1396" targPad="-31" launchPad="0" instance="0" />
        <linkInstance src="53:0" targ="461:0" ref="1397" targPad="-30" launchPad="0" instance="0" />
        <linkInstance src="53:0" targ="463:0" ref="3072" targPad="-37" launchPad="0" instance="0" />
        <linkInstance src="53:0" targ="46:0" ref="1464" targPad="-17" launchPad="0" instance="0" />
        <linkInstance src="53:0" targ="473:0" ref="1132" targPad="-23" launchPad="0" instance="0" />
        <linkInstance src="53:0" targ="47:0" ref="429" targPad="-14" launchPad="0" instance="0" />
        <linkInstance src="53:0" targ="49:0" ref="5718" targPad="-19" launchPad="0" instance="0" />
        <linkInstance src="53:0" targ="4:0" ref="2792" targPad="-17" launchPad="0" instance="0" />
        <linkInstance src="53:0" targ="514:0" ref="1632" targPad="-18" launchPad="0" instance="0" />
        <linkInstance src="53:0" targ="51:0" ref="3299" targPad="-21" launchPad="0" instance="0" />
        <linkInstance src="53:0" targ="535:0" ref="3859" targPad="-21" launchPad="0" instance="0" />
        <linkInstance src="53:0" targ="53:0" ref="4890" targPad="5" launchPad="0" instance="0" />
        <linkInstance src="53:0" targ="548:0" ref="3608" targPad="-8" launchPad="0" instance="0" />
        <linkInstance src="53:0" targ="54:0" ref="55" targPad="-27" launchPad="0" instance="0" />
        <linkInstance src="53:0" targ="552:0" ref="2763" targPad="-16" launchPad="0" instance="0" />
        <linkInstance src="53:0" targ="564:0" ref="2397" targPad="-22" launchPad="0" instance="0" />
        <linkInstance src="53:0" targ="568:0" ref="5278" targPad="-15" launchPad="0" instance="0" />
        <linkInstance src="53:0" targ="56:0" ref="1822" targPad="-15" launchPad="0" instance="0" />
        <linkInstance src="53:0" targ="57:0" ref="3538" targPad="-14" launchPad="0" instance="0" />
        <linkInstance src="53:0" targ="585:0" ref="586" targPad="-13" launchPad="0" instance="0" />
        <linkInstance src="53:0" targ="591:0" ref="916" targPad="-14" launchPad="0" instance="0" />
        <linkInstance src="53:0" targ="597:0" ref="2357" targPad="-11" launchPad="0" instance="0" />
        <linkInstance src="53:0" targ="59:0" ref="1137" targPad="-14" launchPad="0" instance="0" />
        <linkInstance src="53:0" targ="60:0" ref="4063" targPad="-15" launchPad="0" instance="0" />
        <linkInstance src="53:0" targ="622:0" ref="1403" targPad="-15" launchPad="0" instance="0" />
        <linkInstance src="53:0" targ="635:0" ref="3829" targPad="-10" launchPad="0" instance="0" />
        <linkInstance src="53:0" targ="644:0" ref="2725" targPad="-18" launchPad="0" instance="0" />
        <linkInstance src="53:0" targ="65:0" ref="3978" targPad="-24" launchPad="0" instance="0" />
        <linkInstance src="53:0" targ="68:0" ref="3973" targPad="-16" launchPad="0" instance="0" />
        <linkInstance src="53:0" targ="693:0" ref="1269" targPad="-16" launchPad="0" instance="0" />
        <linkInstance src="53:0" targ="695:0" ref="2602" targPad="-31" launchPad="0" instance="0" />
        <linkInstance src="53:0" targ="695:0" ref="2603" targPad="-30" launchPad="0" instance="0" />
        <linkInstance src="53:0" targ="6:0" ref="621" targPad="-6" launchPad="0" instance="0" />
        <linkInstance src="53:0" targ="71:0" ref="712" targPad="-20" launchPad="0" instance="0" />
        <linkInstance src="53:0" targ="72:0" ref="4397" targPad="-16" launchPad="0" instance="0" />
        <linkInstance src="53:0" targ="77:0" ref="3266" targPad="-12" launchPad="0" instance="0" />
        <linkInstance src="53:0" targ="78:0" ref="4110" targPad="-24" launchPad="0" instance="0" />
        <linkInstance src="53:0" targ="7:0" ref="3083" targPad="-17" launchPad="0" instance="0" />
        <linkInstance src="53:0" targ="815:0" ref="816" targPad="-18" launchPad="0" instance="0" />
        <linkInstance src="53:0" targ="81:0" ref="401" targPad="-21" launchPad="0" instance="0" />
        <linkInstance src="53:0" targ="83:0" ref="3851" targPad="-15" launchPad="0" instance="0" />
        <linkInstance src="53:0" targ="85:0" ref="399" targPad="-22" launchPad="0" instance="0" />
        <linkInstance src="53:0" targ="87:0" ref="3854" targPad="-15" launchPad="0" instance="0" />
        <linkInstance src="53:0" targ="90:0" ref="2278" targPad="-20" launchPad="0" instance="0" />
        <linkInstance src="53:0" targ="94:0" ref="2968" targPad="-29" launchPad="0" instance="0" />
        <linkInstance src="53:0" targ="98:0" ref="3320" targPad="-20" launchPad="0" instance="0" />
        <linkInstance src="53:0" targ="9:0" ref="2324" targPad="-26" launchPad="0" instance="0" />
        <linkInstance src="54:0" targ="124:0" ref="4104" targPad="0" launchPad="0" instance="0" />
        <linkInstance src="54:0" targ="174:0" ref="491" targPad="-1" launchPad="0" instance="0" />
        <linkInstance src="54:0" targ="199:0" ref="4920" targPad="-1" launchPad="0" instance="0" />
        <linkInstance src="54:0" targ="273:0" ref="2352" targPad="0" launchPad="0" instance="0" />
        <linkInstance src="54:0" targ="33:0" ref="3795" targPad="-1" launchPad="0" instance="0" />
        <linkInstance src="54:0" targ="352:0" ref="466" targPad="5" launchPad="0" instance="0" />
        <linkInstance src="54:0" targ="456:0" ref="4213" targPad="4" launchPad="0" instance="0" />
        <linkInstance src="54:0" targ="54:0" ref="1364" targPad="5" launchPad="0" instance="0" />
        <linkInstance src="56:0" targ="1047:0" ref="3156" targPad="-12" launchPad="0" instance="0" />
        <linkInstance src="56:0" targ="1276:0" ref="3695" targPad="-15" launchPad="0" instance="0" />
        <linkInstance src="56:0" targ="128:0" ref="1203" targPad="-14" launchPad="0" instance="0" />
        <linkInstance src="56:0" targ="130:0" ref="131" targPad="-14" launchPad="0" instance="0" />
        <linkInstance src="56:0" targ="134:0" ref="4511" targPad="-33" launchPad="0" instance="0" />
        <linkInstance src="56:0" targ="134:0" ref="4512" targPad="-32" launchPad="0" instance="0" />
        <linkInstance src="56:0" targ="202:0" ref="551" targPad="-15" launchPad="0" instance="0" />
        <linkInstance src="56:0" targ="222:0" ref="4280" targPad="-23" launchPad="0" instance="0" />
        <linkInstance src="56:0" targ="243:0" ref="4996" targPad="-19" launchPad="0" instance="0" />
        <linkInstance src="56:0" targ="275:0" ref="1468" targPad="-23" launchPad="0" instance="0" />
        <linkInstance src="56:0" targ="326:0" ref="3059" targPad="-18" launchPad="0" instance="0" />
        <linkInstance src="56:0" targ="3:0" ref="1562" targPad="-19" launchPad="0" instance="0" />
        <linkInstance src="56:0" targ="425:0" ref="5301" targPad="-17" launchPad="0" instance="0" />
        <linkInstance src="56:0" targ="463:0" ref="5485" targPad="-33" launchPad="0" instance="0" />
        <linkInstance src="56:0" targ="51:0" ref="295" targPad="-17" launchPad="0" instance="0" />
        <linkInstance src="56:0" targ="564:0" ref="4808" targPad="-17" launchPad="0" instance="0" />
        <linkInstance src="56:0" targ="57:0" ref="58" targPad="-10" launchPad="0" instance="0" />
        <linkInstance src="56:0" targ="597:0" ref="4774" targPad="-8" launchPad="0" instance="0" />
        <linkInstance src="56:0" targ="68:0" ref="759" targPad="-13" launchPad="0" instance="0" />
        <linkInstance src="56:0" targ="90:0" ref="4438" targPad="-17" launchPad="0" instance="0" />
        <linkInstance src="575:0" targ="124:0" ref="4779" targPad="1" launchPad="0" instance="0" />
        <linkInstance src="575:0" targ="138:0" ref="2459" targPad="2" launchPad="0" instance="0" />
        <linkInstance src="575:0" targ="174:0" ref="1274" targPad="0" launchPad="0" instance="0" />
        <linkInstance src="575:0" targ="199:0" ref="5788" targPad="0" launchPad="0" instance="0" />
        <linkInstance src="575:0" targ="212:0" ref="5215" targPad="4" launchPad="0" instance="0" />
        <linkInstance src="575:0" targ="273:0" ref="1664" targPad="1" launchPad="0" instance="0" />
        <linkInstance src="575:0" targ="33:0" ref="3140" targPad="0" launchPad="0" instance="0" />
        <linkInstance src="575:0" targ="463:0" ref="1954" targPad="2" launchPad="0" instance="0" />
        <linkInstance src="575:0" targ="54:0" ref="576" targPad="2" launchPad="0" instance="0" />
        <linkInstance src="575:0" targ="606:0" ref="4620" targPad="3" launchPad="0" instance="0" />
        <linkInstance src="575:0" targ="94:0" ref="3179" targPad="2" launchPad="0" instance="0" />
        <linkInstance src="591:0" targ="174:0" ref="2703" targPad="1" launchPad="0" instance="0" />
        <linkInstance src="591:0" targ="247:0" ref="592" targPad="2" launchPad="0" instance="0" />
        <linkInstance src="591:0" targ="273:0" ref="3028" targPad="2" launchPad="0" instance="0" />
        <linkInstance src="591:0" targ="334:0" ref="3647" targPad="5" launchPad="0" instance="0" />
        <linkInstance src="59:0" targ="103:0" ref="4355" targPad="-15" launchPad="0" instance="0" />
        <linkInstance src="59:0" targ="1047:0" ref="3788" targPad="-11" launchPad="0" instance="0" />
        <linkInstance src="59:0" targ="107:0" ref="5704" targPad="-15" launchPad="0" instance="0" />
        <linkInstance src="59:0" targ="10:0" ref="2057" targPad="-12" launchPad="0" instance="0" />
        <linkInstance src="59:0" targ="1152:0" ref="2318" targPad="-11" launchPad="0" instance="0" />
        <linkInstance src="59:0" targ="118:0" ref="5676" targPad="-19" launchPad="0" instance="0" />
        <linkInstance src="59:0" targ="123:0" ref="5335" targPad="-21" launchPad="0" instance="0" />
        <linkInstance src="59:0" targ="124:0" ref="3637" targPad="-33" launchPad="0" instance="0" />
        <linkInstance src="59:0" targ="1276:0" ref="4241" targPad="-14" launchPad="0" instance="0" />
        <linkInstance src="59:0" targ="128:0" ref="4676" targPad="-13" launchPad="0" instance="0" />
        <linkInstance src="59:0" targ="12:0" ref="4124" targPad="-16" launchPad="0" instance="0" />
        <linkInstance src="59:0" targ="130:0" ref="973" targPad="-13" launchPad="0" instance="0" />
        <linkInstance src="59:0" targ="132:0" ref="1068" targPad="-6" launchPad="0" instance="0" />
        <linkInstance src="59:0" targ="134:0" ref="4974" targPad="-31" launchPad="0" instance="0" />
        <linkInstance src="59:0" targ="1371:0" ref="4245" targPad="-3" launchPad="0" instance="0" />
        <linkInstance src="59:0" targ="138:0" ref="4969" targPad="-27" launchPad="0" instance="0" />
        <linkInstance src="59:0" targ="142:0" ref="1186" targPad="-9" launchPad="0" instance="0" />
        <linkInstance src="59:0" targ="146:0" ref="1030" targPad="-12" launchPad="0" instance="0" />
        <linkInstance src="59:0" targ="148:0" ref="5044" targPad="-17" launchPad="0" instance="0" />
        <linkInstance src="59:0" targ="14:0" ref="3227" targPad="-17" launchPad="0" instance="0" />
        <linkInstance src="59:0" targ="150:0" ref="4959" targPad="-11" launchPad="0" instance="0" />
        <linkInstance src="59:0" targ="152:0" ref="1001" targPad="-12" launchPad="0" instance="0" />
        <linkInstance src="59:0" targ="156:0" ref="2565" targPad="-17" launchPad="0" instance="0" />
        <linkInstance src="59:0" targ="15:0" ref="1510" targPad="-6" launchPad="0" instance="0" />
        <linkInstance src="59:0" targ="161:0" ref="3638" targPad="-13" launchPad="0" instance="0" />
        <linkInstance src="59:0" targ="163:0" ref="3640" targPad="-12" launchPad="0" instance="0" />
        <linkInstance src="59:0" targ="172:0" ref="2870" targPad="-11" launchPad="0" instance="0" />
        <linkInstance src="59:0" targ="174:0" ref="2871" targPad="-34" launchPad="0" instance="0" />
        <linkInstance src="59:0" targ="177:0" ref="433" targPad="-13" launchPad="0" instance="0" />
        <linkInstance src="59:0" targ="177:0" ref="434" targPad="-12" launchPad="0" instance="0" />
        <linkInstance src="59:0" targ="17:0" ref="1023" targPad="-17" launchPad="0" instance="0" />
        <linkInstance src="59:0" targ="180:0" ref="803" targPad="-13" launchPad="0" instance="0" />
        <linkInstance src="59:0" targ="184:0" ref="963" targPad="-11" launchPad="0" instance="0" />
        <linkInstance src="59:0" targ="188:0" ref="5022" targPad="-20" launchPad="0" instance="0" />
        <linkInstance src="59:0" targ="189:0" ref="5373" targPad="-19" launchPad="0" instance="0" />
        <linkInstance src="59:0" targ="18:0" ref="3805" targPad="-15" launchPad="0" instance="0" />
        <linkInstance src="59:0" targ="199:0" ref="314" targPad="-33" launchPad="0" instance="0" />
        <linkInstance src="59:0" targ="1:0" ref="3760" targPad="-18" launchPad="0" instance="0" />
        <linkInstance src="59:0" targ="202:0" ref="1359" targPad="-14" launchPad="0" instance="0" />
        <linkInstance src="59:0" targ="206:0" ref="4818" targPad="-15" launchPad="0" instance="0" />
        <linkInstance src="59:0" targ="20:0" ref="5115" targPad="-14" launchPad="0" instance="0" />
        <linkInstance src="59:0" targ="212:0" ref="1237" targPad="-18" launchPad="0" instance="0" />
        <linkInstance src="59:0" targ="217:0" ref="4237" targPad="-13" launchPad="0" instance="0" />
        <linkInstance src="59:0" targ="218:0" ref="711" targPad="-14" launchPad="0" instance="0" />
        <linkInstance src="59:0" targ="222:0" ref="3755" targPad="-22" launchPad="0" instance="0" />
        <linkInstance src="59:0" targ="224:0" ref="2723" targPad="-16" launchPad="0" instance="0" />
        <linkInstance src="59:0" targ="230:0" ref="1387" targPad="-16" launchPad="0" instance="0" />
        <linkInstance src="59:0" targ="238:0" ref="605" targPad="-18" launchPad="0" instance="0" />
        <linkInstance src="59:0" targ="243:0" ref="4342" targPad="-18" launchPad="0" instance="0" />
        <linkInstance src="59:0" targ="247:0" ref="2343" targPad="-23" launchPad="0" instance="0" />
        <linkInstance src="59:0" targ="24:0" ref="1103" targPad="-11" launchPad="0" instance="0" />
        <linkInstance src="59:0" targ="250:0" ref="3653" targPad="-19" launchPad="0" instance="0" />
        <linkInstance src="59:0" targ="254:0" ref="1695" targPad="-17" launchPad="0" instance="0" />
        <linkInstance src="59:0" targ="256:0" ref="2523" targPad="-11" launchPad="0" instance="0" />
        <linkInstance src="59:0" targ="269:0" ref="3652" targPad="-13" launchPad="0" instance="0" />
        <linkInstance src="59:0" targ="26:0" ref="2338" targPad="-15" launchPad="0" instance="0" />
        <linkInstance src="59:0" targ="271:0" ref="3651" targPad="-14" launchPad="0" instance="0" />
        <linkInstance src="59:0" targ="273:0" ref="3249" targPad="-48" launchPad="0" instance="0" />
        <linkInstance src="59:0" targ="275:0" ref="2176" targPad="-22" launchPad="0" instance="0" />
        <linkInstance src="59:0" targ="286:0" ref="3424" targPad="-15" launchPad="0" instance="0" />
        <linkInstance src="59:0" targ="30:0" ref="4122" targPad="-15" launchPad="0" instance="0" />
        <linkInstance src="59:0" targ="321:0" ref="1209" targPad="-9" launchPad="0" instance="0" />
        <linkInstance src="59:0" targ="323:0" ref="1208" targPad="-12" launchPad="0" instance="0" />
        <linkInstance src="59:0" targ="326:0" ref="2311" targPad="-17" launchPad="0" instance="0" />
        <linkInstance src="59:0" targ="32:0" ref="2094" targPad="-17" launchPad="0" instance="0" />
        <linkInstance src="59:0" targ="330:0" ref="1559" targPad="-16" launchPad="0" instance="0" />
        <linkInstance src="59:0" targ="332:0" ref="1560" targPad="-4" launchPad="0" instance="0" />
        <linkInstance src="59:0" targ="334:0" ref="984" targPad="-18" launchPad="0" instance="0" />
        <linkInstance src="59:0" targ="336:0" ref="5234" targPad="-15" launchPad="0" instance="0" />
        <linkInstance src="59:0" targ="33:0" ref="4594" targPad="-28" launchPad="0" instance="0" />
        <linkInstance src="59:0" targ="342:0" ref="5261" targPad="-11" launchPad="0" instance="0" />
        <linkInstance src="59:0" targ="347:0" ref="5585" targPad="-16" launchPad="0" instance="0" />
        <linkInstance src="59:0" targ="352:0" ref="1074" targPad="-18" launchPad="0" instance="0" />
        <linkInstance src="59:0" targ="35:0" ref="808" targPad="-36" launchPad="0" instance="0" />
        <linkInstance src="59:0" targ="35:0" ref="809" targPad="-35" launchPad="0" instance="0" />
        <linkInstance src="59:0" targ="363:0" ref="1290" targPad="-5" launchPad="0" instance="0" />
        <linkInstance src="59:0" targ="365:0" ref="3439" targPad="-13" launchPad="0" instance="0" />
        <linkInstance src="59:0" targ="382:0" ref="2550" targPad="-15" launchPad="0" instance="0" />
        <linkInstance src="59:0" targ="3:0" ref="1107" targPad="-18" launchPad="0" instance="0" />
        <linkInstance src="59:0" targ="409:0" ref="3491" targPad="-13" launchPad="0" instance="0" />
        <linkInstance src="59:0" targ="41:0" ref="3264" targPad="-14" launchPad="0" instance="0" />
        <linkInstance src="59:0" targ="425:0" ref="5583" targPad="-16" launchPad="0" instance="0" />
        <linkInstance src="59:0" targ="42:0" ref="5760" targPad="2" launchPad="0" instance="0" />
        <linkInstance src="59:0" targ="441:0" ref="3579" targPad="-13" launchPad="0" instance="0" />
        <linkInstance src="59:0" targ="456:0" ref="3466" targPad="-21" launchPad="0" instance="0" />
        <linkInstance src="59:0" targ="461:0" ref="3238" targPad="-26" launchPad="0" instance="0" />
        <linkInstance src="59:0" targ="463:0" ref="3527" targPad="-32" launchPad="0" instance="0" />
        <linkInstance src="59:0" targ="46:0" ref="5386" targPad="-14" launchPad="0" instance="0" />
        <linkInstance src="59:0" targ="473:0" ref="3733" targPad="-18" launchPad="0" instance="0" />
        <linkInstance src="59:0" targ="49:0" ref="2141" targPad="-16" launchPad="0" instance="0" />
        <linkInstance src="59:0" targ="4:0" ref="5020" targPad="-14" launchPad="0" instance="0" />
        <linkInstance src="59:0" targ="514:0" ref="3564" targPad="-15" launchPad="0" instance="0" />
        <linkInstance src="59:0" targ="51:0" ref="981" targPad="-16" launchPad="0" instance="0" />
        <linkInstance src="59:0" targ="535:0" ref="5748" targPad="-17" launchPad="0" instance="0" />
        <linkInstance src="59:0" targ="53:0" ref="1138" targPad="-16" launchPad="0" instance="0" />
        <linkInstance src="59:0" targ="548:0" ref="4460" targPad="-6" launchPad="0" instance="0" />
        <linkInstance src="59:0" targ="54:0" ref="2221" targPad="-22" launchPad="0" instance="0" />
        <linkInstance src="59:0" targ="552:0" ref="4627" targPad="-14" launchPad="0" instance="0" />
        <linkInstance src="59:0" targ="552:0" ref="4628" targPad="-13" launchPad="0" instance="0" />
        <linkInstance src="59:0" targ="564:0" ref="4363" targPad="-16" launchPad="0" instance="0" />
        <linkInstance src="59:0" targ="568:0" ref="3641" targPad="-11" launchPad="0" instance="0" />
        <linkInstance src="59:0" targ="56:0" ref="3757" targPad="-11" launchPad="0" instance="0" />
        <linkInstance src="59:0" targ="57:0" ref="1309" targPad="-9" launchPad="0" instance="0" />
        <linkInstance src="59:0" targ="585:0" ref="4065" targPad="-10" launchPad="0" instance="0" />
        <linkInstance src="59:0" targ="591:0" ref="2873" targPad="-11" launchPad="0" instance="0" />
        <linkInstance src="59:0" targ="597:0" ref="5526" targPad="-7" launchPad="0" instance="0" />
        <linkInstance src="59:0" targ="59:0" ref="3034" targPad="5" launchPad="0" instance="0" />
        <linkInstance src="59:0" targ="606:0" ref="607" targPad="-22" launchPad="0" instance="0" />
        <linkInstance src="59:0" targ="60:0" ref="61" targPad="-11" launchPad="0" instance="0" />
        <linkInstance src="59:0" targ="622:0" ref="1889" targPad="-11" launchPad="0" instance="0" />
        <linkInstance src="59:0" targ="644:0" ref="4514" targPad="-15" launchPad="0" instance="0" />
        <linkInstance src="59:0" targ="65:0" ref="5782" targPad="-22" launchPad="0" instance="0" />
        <linkInstance src="59:0" targ="68:0" ref="5784" targPad="-12" launchPad="0" instance="0" />
        <linkInstance src="59:0" targ="695:0" ref="4452" targPad="-23" launchPad="0" instance="0" />
        <linkInstance src="59:0" targ="6:0" ref="3945" targPad="-4" launchPad="0" instance="0" />
        <linkInstance src="59:0" targ="71:0" ref="2593" targPad="-16" launchPad="0" instance="0" />
        <linkInstance src="59:0" targ="72:0" ref="785" targPad="-12" launchPad="0" instance="0" />
        <linkInstance src="59:0" targ="74:0" ref="3918" targPad="-11" launchPad="0" instance="0" />
        <linkInstance src="59:0" targ="78:0" ref="5207" targPad="-20" launchPad="0" instance="0" />
        <linkInstance src="59:0" targ="794:0" ref="1973" targPad="-3" launchPad="0" instance="0" />
        <linkInstance src="59:0" targ="7:0" ref="1159" targPad="-14" launchPad="0" instance="0" />
        <linkInstance src="59:0" targ="815:0" ref="4055" targPad="-14" launchPad="0" instance="0" />
        <linkInstance src="59:0" targ="81:0" ref="2272" targPad="-17" launchPad="0" instance="0" />
        <linkInstance src="59:0" targ="83:0" ref="5661" targPad="-11" launchPad="0" instance="0" />
        <linkInstance src="59:0" targ="85:0" ref="2270" targPad="-18" launchPad="0" instance="0" />
        <linkInstance src="59:0" targ="87:0" ref="5664" targPad="-11" launchPad="0" instance="0" />
        <linkInstance src="59:0" targ="909:0" ref="5667" targPad="-2" launchPad="0" instance="0" />
        <linkInstance src="59:0" targ="90:0" ref="5154" targPad="-16" launchPad="0" instance="0" />
        <linkInstance src="59:0" targ="918:0" ref="3956" targPad="-9" launchPad="0" instance="0" />
        <linkInstance src="59:0" targ="929:0" ref="1767" targPad="-5" launchPad="0" instance="0" />
        <linkInstance src="59:0" targ="94:0" ref="4655" targPad="-25" launchPad="0" instance="0" />
        <linkInstance src="59:0" targ="98:0" ref="5702" targPad="-16" launchPad="0" instance="0" />
        <linkInstance src="59:0" targ="9:0" ref="4126" targPad="-21" launchPad="0" instance="0" />
        <linkInstance src="62:0" targ="0:0" ref="5170" targPad="-5" launchPad="0" instance="0" />
        <linkInstance src="62:0" targ="1047:0" ref="1857" targPad="-22" launchPad="0" instance="0" />
        <linkInstance src="62:0" targ="107:0" ref="2300" targPad="-29" launchPad="0" instance="0" />
        <linkInstance src="62:0" targ="118:0" ref="2265" targPad="-34" launchPad="0" instance="0" />
        <linkInstance src="62:0" targ="124:0" ref="5681" targPad="-48" launchPad="0" instance="0" />
        <linkInstance src="62:0" targ="128:0" ref="1307" targPad="-24" launchPad="0" instance="0" />
        <linkInstance src="62:0" targ="134:0" ref="2938" targPad="-52" launchPad="0" instance="0" />
        <linkInstance src="62:0" targ="138:0" ref="2936" targPad="-39" launchPad="0" instance="0" />
        <linkInstance src="62:0" targ="142:0" ref="3303" targPad="-18" launchPad="0" instance="0" />
        <linkInstance src="62:0" targ="146:0" ref="3247" targPad="-17" launchPad="0" instance="0" />
        <linkInstance src="62:0" targ="148:0" ref="1614" targPad="-31" launchPad="0" instance="0" />
        <linkInstance src="62:0" targ="14:0" ref="1148" targPad="-32" launchPad="0" instance="0" />
        <linkInstance src="62:0" targ="150:0" ref="2908" targPad="-21" launchPad="0" instance="0" />
        <linkInstance src="62:0" targ="154:0" ref="2299" targPad="-18" launchPad="0" instance="0" />
        <linkInstance src="62:0" targ="161:0" ref="5683" targPad="-24" launchPad="0" instance="0" />
        <linkInstance src="62:0" targ="163:0" ref="5677" targPad="-22" launchPad="0" instance="0" />
        <linkInstance src="62:0" targ="174:0" ref="3612" targPad="-48" launchPad="0" instance="0" />
        <linkInstance src="62:0" targ="188:0" ref="1558" targPad="-35" launchPad="0" instance="0" />
        <linkInstance src="62:0" targ="189:0" ref="329" targPad="-33" launchPad="0" instance="0" />
        <linkInstance src="62:0" targ="18:0" ref="63" targPad="-28" launchPad="0" instance="0" />
        <linkInstance src="62:0" targ="202:0" ref="2106" targPad="-26" launchPad="0" instance="0" />
        <linkInstance src="62:0" targ="212:0" ref="3423" targPad="-31" launchPad="0" instance="0" />
        <linkInstance src="62:0" targ="217:0" ref="2383" targPad="-23" launchPad="0" instance="0" />
        <linkInstance src="62:0" targ="243:0" ref="898" targPad="-34" launchPad="0" instance="0" />
        <linkInstance src="62:0" targ="250:0" ref="3023" targPad="-33" launchPad="0" instance="0" />
        <linkInstance src="62:0" targ="254:0" ref="5112" targPad="-32" launchPad="0" instance="0" />
        <linkInstance src="62:0" targ="264:0" ref="5688" targPad="-16" launchPad="0" instance="0" />
        <linkInstance src="62:0" targ="269:0" ref="3022" targPad="-24" launchPad="0" instance="0" />
        <linkInstance src="62:0" targ="275:0" ref="1571" targPad="-38" launchPad="0" instance="0" />
        <linkInstance src="62:0" targ="326:0" ref="4450" targPad="-31" launchPad="0" instance="0" />
        <linkInstance src="62:0" targ="32:0" ref="1450" targPad="-28" launchPad="0" instance="0" />
        <linkInstance src="62:0" targ="330:0" ref="4952" targPad="-29" launchPad="0" instance="0" />
        <linkInstance src="62:0" targ="336:0" ref="1919" targPad="-26" launchPad="0" instance="0" />
        <linkInstance src="62:0" targ="33:0" ref="2687" targPad="-43" launchPad="0" instance="0" />
        <linkInstance src="62:0" targ="342:0" ref="1773" targPad="-21" launchPad="0" instance="0" />
        <linkInstance src="62:0" targ="352:0" ref="3198" targPad="-27" launchPad="0" instance="0" />
        <linkInstance src="62:0" targ="35:0" ref="4268" targPad="-54" launchPad="0" instance="0" />
        <linkInstance src="62:0" targ="382:0" ref="3185" targPad="-28" launchPad="0" instance="0" />
        <linkInstance src="62:0" targ="3:0" ref="4503" targPad="-32" launchPad="0" instance="0" />
        <linkInstance src="62:0" targ="41:0" ref="1098" targPad="-21" launchPad="0" instance="0" />
        <linkInstance src="62:0" targ="441:0" ref="1469" targPad="-24" launchPad="0" instance="0" />
        <linkInstance src="62:0" targ="456:0" ref="5487" targPad="-32" launchPad="0" instance="0" />
        <linkInstance src="62:0" targ="461:0" ref="1063" targPad="-41" launchPad="0" instance="0" />
        <linkInstance src="62:0" targ="46:0" ref="3436" targPad="-22" launchPad="0" instance="0" />
        <linkInstance src="62:0" targ="49:0" ref="5614" targPad="-28" launchPad="0" instance="0" />
        <linkInstance src="62:0" targ="4:0" ref="3027" targPad="-24" launchPad="0" instance="0" />
        <linkInstance src="62:0" targ="514:0" ref="1405" targPad="-25" launchPad="0" instance="0" />
        <linkInstance src="62:0" targ="51:0" ref="4394" targPad="-28" launchPad="0" instance="0" />
        <linkInstance src="62:0" targ="535:0" ref="836" targPad="-29" launchPad="0" instance="0" />
        <linkInstance src="62:0" targ="564:0" ref="882" targPad="-31" launchPad="0" instance="0" />
        <linkInstance src="62:0" targ="568:0" ref="5656" targPad="-21" launchPad="0" instance="0" />
        <linkInstance src="62:0" targ="56:0" ref="1700" targPad="-19" launchPad="0" instance="0" />
        <linkInstance src="62:0" targ="591:0" ref="3616" targPad="-19" launchPad="0" instance="0" />
        <linkInstance src="62:0" targ="644:0" ref="2493" targPad="-24" launchPad="0" instance="0" />
        <linkInstance src="62:0" targ="65:0" ref="2280" targPad="-32" launchPad="0" instance="0" />
        <linkInstance src="62:0" targ="68:0" ref="2284" targPad="-23" launchPad="0" instance="0" />
        <linkInstance src="62:0" targ="71:0" ref="4710" targPad="-27" launchPad="0" instance="0" />
        <linkInstance src="62:0" targ="72:0" ref="4215" targPad="-23" launchPad="0" instance="0" />
        <linkInstance src="62:0" targ="74:0" ref="298" targPad="-19" launchPad="0" instance="0" />
        <linkInstance src="62:0" targ="81:0" ref="5723" targPad="-28" launchPad="0" instance="0" />
        <linkInstance src="62:0" targ="87:0" ref="2283" targPad="-22" launchPad="0" instance="0" />
        <linkInstance src="62:0" targ="98:0" ref="2297" targPad="-27" launchPad="0" instance="0" />
        <linkInstance src="65:0" targ="103:0" ref="1669" targPad="-25" launchPad="0" instance="0" />
        <linkInstance src="65:0" targ="1047:0" ref="1048" targPad="-21" launchPad="0" instance="0" />
        <linkInstance src="65:0" targ="107:0" ref="2930" targPad="-28" launchPad="0" instance="0" />
        <linkInstance src="65:0" targ="10:0" ref="4839" targPad="-21" launchPad="0" instance="0" />
        <linkInstance src="65:0" targ="1152:0" ref="5006" targPad="-17" launchPad="0" instance="0" />
        <linkInstance src="65:0" targ="118:0" ref="2806" targPad="-33" launchPad="0" instance="0" />
        <linkInstance src="65:0" targ="1190:0" ref="4571" targPad="-23" launchPad="0" instance="0" />
        <linkInstance src="65:0" targ="123:0" ref="2495" targPad="-32" launchPad="0" instance="0" />
        <linkInstance src="65:0" targ="124:0" ref="908" targPad="-47" launchPad="0" instance="0" />
        <linkInstance src="65:0" targ="1276:0" ref="1673" targPad="-24" launchPad="0" instance="0" />
        <linkInstance src="65:0" targ="12:0" ref="1250" targPad="-30" launchPad="0" instance="0" />
        <linkInstance src="65:0" targ="130:0" ref="3837" targPad="-23" launchPad="0" instance="0" />
        <linkInstance src="65:0" targ="1371:0" ref="1701" targPad="-10" launchPad="0" instance="0" />
        <linkInstance src="65:0" targ="138:0" ref="1040" targPad="-38" launchPad="0" instance="0" />
        <linkInstance src="65:0" targ="142:0" ref="4029" targPad="-17" launchPad="0" instance="0" />
        <linkInstance src="65:0" targ="148:0" ref="2015" targPad="-30" launchPad="0" instance="0" />
        <linkInstance src="65:0" targ="14:0" ref="292" targPad="-31" launchPad="0" instance="0" />
        <linkInstance src="65:0" targ="150:0" ref="2259" targPad="-20" launchPad="0" instance="0" />
        <linkInstance src="65:0" targ="154:0" ref="1667" targPad="-17" launchPad="0" instance="0" />
        <linkInstance src="65:0" targ="156:0" ref="5235" targPad="-30" launchPad="0" instance="0" />
        <linkInstance src="65:0" targ="15:0" ref="4258" targPad="-13" launchPad="0" instance="0" />
        <linkInstance src="65:0" targ="161:0" ref="889" targPad="-23" launchPad="0" instance="0" />
        <linkInstance src="65:0" targ="163:0" ref="881" targPad="-21" launchPad="0" instance="0" />
        <linkInstance src="65:0" targ="169:0" ref="2083" targPad="-11" launchPad="0" instance="0" />
        <linkInstance src="65:0" targ="172:0" ref="5586" targPad="-20" launchPad="0" instance="0" />
        <linkInstance src="65:0" targ="174:0" ref="5588" targPad="-47" launchPad="0" instance="0" />
        <linkInstance src="65:0" targ="17:0" ref="3846" targPad="-26" launchPad="0" instance="0" />
        <linkInstance src="65:0" targ="184:0" ref="3832" targPad="-21" launchPad="0" instance="0" />
        <linkInstance src="65:0" targ="188:0" ref="2382" targPad="-34" launchPad="0" instance="0" />
        <linkInstance src="65:0" targ="189:0" ref="2669" targPad="-32" launchPad="0" instance="0" />
        <linkInstance src="65:0" targ="18:0" ref="896" targPad="-27" launchPad="0" instance="0" />
        <linkInstance src="65:0" targ="199:0" ref="3209" targPad="-46" launchPad="0" instance="0" />
        <linkInstance src="65:0" targ="1:0" ref="790" targPad="-31" launchPad="0" instance="0" />
        <linkInstance src="65:0" targ="202:0" ref="4100" targPad="-25" launchPad="0" instance="0" />
        <linkInstance src="65:0" targ="206:0" ref="2040" targPad="-25" launchPad="0" instance="0" />
        <linkInstance src="65:0" targ="212:0" ref="4041" targPad="-30" launchPad="0" instance="0" />
        <linkInstance src="65:0" targ="217:0" ref="1584" targPad="-22" launchPad="0" instance="0" />
        <linkInstance src="65:0" targ="218:0" ref="3271" targPad="-25" launchPad="0" instance="0" />
        <linkInstance src="65:0" targ="21:0" ref="2377" targPad="-18" launchPad="0" instance="0" />
        <linkInstance src="65:0" targ="222:0" ref="753" targPad="-37" launchPad="0" instance="0" />
        <linkInstance src="65:0" targ="224:0" ref="5409" targPad="-27" launchPad="0" instance="0" />
        <linkInstance src="65:0" targ="230:0" ref="4726" targPad="-26" launchPad="0" instance="0" />
        <linkInstance src="65:0" targ="243:0" ref="1600" targPad="-33" launchPad="0" instance="0" />
        <linkInstance src="65:0" targ="247:0" ref="4923" targPad="-35" launchPad="0" instance="0" />
        <linkInstance src="65:0" targ="24:0" ref="3789" targPad="-18" launchPad="0" instance="0" />
        <linkInstance src="65:0" targ="250:0" ref="745" targPad="-32" launchPad="0" instance="0" />
        <linkInstance src="65:0" targ="254:0" ref="4301" targPad="-31" launchPad="0" instance="0" />
        <linkInstance src="65:0" targ="256:0" ref="5216" targPad="-18" launchPad="0" instance="0" />
        <linkInstance src="65:0" targ="264:0" ref="4852" targPad="-15" launchPad="0" instance="0" />
        <linkInstance src="65:0" targ="269:0" ref="810" targPad="-23" launchPad="0" instance="0" />
        <linkInstance src="65:0" targ="26:0" ref="4917" targPad="-27" launchPad="0" instance="0" />
        <linkInstance src="65:0" targ="271:0" ref="807" targPad="-25" launchPad="0" instance="0" />
        <linkInstance src="65:0" targ="275:0" ref="4904" targPad="-37" launchPad="0" instance="0" />
        <linkInstance src="65:0" targ="278:0" ref="2913" targPad="-31" launchPad="0" instance="0" />
        <linkInstance src="65:0" targ="287:0" ref="2811" targPad="-12" launchPad="0" instance="0" />
        <linkInstance src="65:0" targ="303:0" ref="4601" targPad="-15" launchPad="0" instance="0" />
        <linkInstance src="65:0" targ="30:0" ref="1242" targPad="-25" launchPad="0" instance="0" />
        <linkInstance src="65:0" targ="321:0" ref="3928" targPad="-18" launchPad="0" instance="0" />
        <linkInstance src="65:0" targ="323:0" ref="3930" targPad="-22" launchPad="0" instance="0" />
        <linkInstance src="65:0" targ="326:0" ref="5094" targPad="-30" launchPad="0" instance="0" />
        <linkInstance src="65:0" targ="32:0" ref="4813" targPad="-27" launchPad="0" instance="0" />
        <linkInstance src="65:0" targ="330:0" ref="3831" targPad="-28" launchPad="0" instance="0" />
        <linkInstance src="65:0" targ="334:0" ref="3786" targPad="-30" launchPad="0" instance="0" />
        <linkInstance src="65:0" targ="336:0" ref="2546" targPad="-25" launchPad="0" instance="0" />
        <linkInstance src="65:0" targ="33:0" ref="1918" targPad="-42" launchPad="0" instance="0" />
        <linkInstance src="65:0" targ="342:0" ref="2387" targPad="-20" launchPad="0" instance="0" />
        <linkInstance src="65:0" targ="347:0" ref="348" targPad="-30" launchPad="0" instance="0" />
        <linkInstance src="65:0" targ="352:0" ref="3927" targPad="-26" launchPad="0" instance="0" />
        <linkInstance src="65:0" targ="35:0" ref="3533" targPad="-53" launchPad="0" instance="0" />
        <linkInstance src="65:0" targ="365:0" ref="478" targPad="-24" launchPad="0" instance="0" />
        <linkInstance src="65:0" targ="382:0" ref="3639" targPad="-27" launchPad="0" instance="0" />
        <linkInstance src="65:0" targ="3:0" ref="2199" targPad="-31" launchPad="0" instance="0" />
        <linkInstance src="65:0" targ="409:0" ref="545" targPad="-24" launchPad="0" instance="0" />
        <linkInstance src="65:0" targ="41:0" ref="67" targPad="-20" launchPad="0" instance="0" />
        <linkInstance src="65:0" targ="441:0" ref="554" targPad="-23" launchPad="0" instance="0" />
        <linkInstance src="65:0" targ="46:0" ref="2642" targPad="-21" launchPad="0" instance="0" />
        <linkInstance src="65:0" targ="49:0" ref="4806" targPad="-27" launchPad="0" instance="0" />
        <linkInstance src="65:0" targ="4:0" ref="2336" targPad="-23" launchPad="0" instance="0" />
        <linkInstance src="65:0" targ="514:0" ref="538" targPad="-24" launchPad="0" instance="0" />
        <linkInstance src="65:0" targ="51:0" ref="3853" targPad="-27" launchPad="0" instance="0" />
        <linkInstance src="65:0" targ="535:0" ref="2942" targPad="-28" launchPad="0" instance="0" />
        <linkInstance src="65:0" targ="548:0" ref="1830" targPad="-13" launchPad="0" instance="0" />
        <linkInstance src="65:0" targ="54:0" ref="4909" targPad="-33" launchPad="0" instance="0" />
        <linkInstance src="65:0" targ="552:0" ref="1782" targPad="-25" launchPad="0" instance="0" />
        <linkInstance src="65:0" targ="564:0" ref="1383" targPad="-30" launchPad="0" instance="0" />
        <linkInstance src="65:0" targ="568:0" ref="646" targPad="-20" launchPad="0" instance="0" />
        <linkInstance src="65:0" targ="57:0" ref="3775" targPad="-18" launchPad="0" instance="0" />
        <linkInstance src="65:0" targ="591:0" ref="5587" targPad="-18" launchPad="0" instance="0" />
        <linkInstance src="65:0" targ="60:0" ref="3138" targPad="-21" launchPad="0" instance="0" />
        <linkInstance src="65:0" targ="622:0" ref="4692" targPad="-21" launchPad="0" instance="0" />
        <linkInstance src="65:0" targ="65:0" ref="2921" targPad="5" launchPad="0" instance="0" />
        <linkInstance src="65:0" targ="68:0" ref="2918" targPad="-22" launchPad="0" instance="0" />
        <linkInstance src="65:0" targ="693:0" ref="804" targPad="-22" launchPad="0" instance="0" />
        <linkInstance src="65:0" targ="695:0" ref="1618" targPad="-42" launchPad="0" instance="0" />
        <linkInstance src="65:0" targ="71:0" ref="5346" targPad="-26" launchPad="0" instance="0" />
        <linkInstance src="65:0" targ="72:0" ref="3528" targPad="-22" launchPad="0" instance="0" />
        <linkInstance src="65:0" targ="74:0" ref="952" targPad="-18" launchPad="0" instance="0" />
        <linkInstance src="65:0" targ="794:0" ref="4750" targPad="-8" launchPad="0" instance="0" />
        <linkInstance src="65:0" targ="7:0" ref="4012" targPad="-24" launchPad="0" instance="0" />
        <linkInstance src="65:0" targ="815:0" ref="1238" targPad="-24" launchPad="0" instance="0" />
        <linkInstance src="65:0" targ="81:0" ref="4947" targPad="-27" launchPad="0" instance="0" />
        <linkInstance src="65:0" targ="85:0" ref="4949" targPad="-31" launchPad="0" instance="0" />
        <linkInstance src="65:0" targ="909:0" ref="2888" targPad="-9" launchPad="0" instance="0" />
        <linkInstance src="65:0" targ="929:0" ref="4405" targPad="-12" launchPad="0" instance="0" />
        <linkInstance src="65:0" targ="94:0" ref="1982" targPad="-35" launchPad="0" instance="0" />
        <linkInstance src="65:0" targ="98:0" ref="2934" targPad="-26" launchPad="0" instance="0" />
        <linkInstance src="65:0" targ="9:0" ref="1244" targPad="-35" launchPad="0" instance="0" />
        <linkInstance src="68:0" targ="103:0" ref="1677" targPad="-27" launchPad="0" instance="0" />
        <linkInstance src="68:0" targ="1047:0" ref="1049" targPad="-24" launchPad="0" instance="0" />
        <linkInstance src="68:0" targ="10:0" ref="4836" targPad="-22" launchPad="0" instance="0" />
        <linkInstance src="68:0" targ="118:0" ref="2826" targPad="-37" launchPad="0" instance="0" />
        <linkInstance src="68:0" targ="123:0" ref="2492" targPad="-34" launchPad="0" instance="0" />
        <linkInstance src="68:0" targ="124:0" ref="912" targPad="-51" launchPad="0" instance="0" />
        <linkInstance src="68:0" targ="12:0" ref="1266" targPad="-33" launchPad="0" instance="0" />
        <linkInstance src="68:0" targ="130:0" ref="3838" targPad="-25" launchPad="0" instance="0" />
        <linkInstance src="68:0" targ="132:0" ref="3909" targPad="-14" launchPad="0" instance="0" />
        <linkInstance src="68:0" targ="138:0" ref="1055" targPad="-42" launchPad="0" instance="0" />
        <linkInstance src="68:0" targ="146:0" ref="3807" targPad="-18" launchPad="0" instance="0" />
        <linkInstance src="68:0" targ="14:0" ref="297" targPad="-35" launchPad="0" instance="0" />
        <linkInstance src="68:0" targ="150:0" ref="2255" targPad="-22" launchPad="0" instance="0" />
        <linkInstance src="68:0" targ="152:0" ref="3799" targPad="-20" launchPad="0" instance="0" />
        <linkInstance src="68:0" targ="15:0" ref="4260" targPad="-15" launchPad="0" instance="0" />
        <linkInstance src="68:0" targ="161:0" ref="911" targPad="-26" launchPad="0" instance="0" />
        <linkInstance src="68:0" targ="167:0" ref="5509" targPad="-16" launchPad="0" instance="0" />
        <linkInstance src="68:0" targ="174:0" ref="5584" targPad="-50" launchPad="0" instance="0" />
        <linkInstance src="68:0" targ="17:0" ref="3849" targPad="-29" launchPad="0" instance="0" />
        <linkInstance src="68:0" targ="188:0" ref="2381" targPad="-38" launchPad="0" instance="0" />
        <linkInstance src="68:0" targ="189:0" ref="2667" targPad="-36" launchPad="0" instance="0" />
        <linkInstance src="68:0" targ="18:0" ref="902" targPad="-31" launchPad="0" instance="0" />
        <linkInstance src="68:0" targ="199:0" ref="3231" targPad="-49" launchPad="0" instance="0" />
        <linkInstance src="68:0" targ="1:0" ref="801" targPad="-34" launchPad="0" instance="0" />
        <linkInstance src="68:0" targ="202:0" ref="4098" targPad="-29" launchPad="0" instance="0" />
        <linkInstance src="68:0" targ="20:0" ref="2455" targPad="-23" launchPad="0" instance="0" />
        <linkInstance src="68:0" targ="212:0" ref="4038" targPad="-33" launchPad="0" instance="0" />
        <linkInstance src="68:0" targ="217:0" ref="1565" targPad="-26" launchPad="0" instance="0" />
        <linkInstance src="68:0" targ="218:0" ref="3274" targPad="-28" launchPad="0" instance="0" />
        <linkInstance src="68:0" targ="224:0" ref="5411" targPad="-30" launchPad="0" instance="0" />
        <linkInstance src="68:0" targ="228:0" ref="4036" targPad="-10" launchPad="0" instance="0" />
        <linkInstance src="68:0" targ="230:0" ref="4086" targPad="-29" launchPad="0" instance="0" />
        <linkInstance src="68:0" targ="238:0" ref="3476" targPad="-29" launchPad="0" instance="0" />
        <linkInstance src="68:0" targ="243:0" ref="1596" targPad="-36" launchPad="0" instance="0" />
        <linkInstance src="68:0" targ="250:0" ref="739" targPad="-36" launchPad="0" instance="0" />
        <linkInstance src="68:0" targ="254:0" ref="4328" targPad="-35" launchPad="0" instance="0" />
        <linkInstance src="68:0" targ="256:0" ref="5214" targPad="-21" launchPad="0" instance="0" />
        <linkInstance src="68:0" targ="264:0" ref="4849" targPad="-18" launchPad="0" instance="0" />
        <linkInstance src="68:0" targ="269:0" ref="811" targPad="-27" launchPad="0" instance="0" />
        <linkInstance src="68:0" targ="26:0" ref="4913" targPad="-30" launchPad="0" instance="0" />
        <linkInstance src="68:0" targ="275:0" ref="4903" targPad="-41" launchPad="0" instance="0" />
        <linkInstance src="68:0" targ="287:0" ref="2810" targPad="-13" launchPad="0" instance="0" />
        <linkInstance src="68:0" targ="30:0" ref="1246" targPad="-28" launchPad="0" instance="0" />
        <linkInstance src="68:0" targ="326:0" ref="5100" targPad="-33" launchPad="0" instance="0" />
        <linkInstance src="68:0" targ="32:0" ref="4809" targPad="-31" launchPad="0" instance="0" />
        <linkInstance src="68:0" targ="334:0" ref="3783" targPad="-32" launchPad="0" instance="0" />
        <linkInstance src="68:0" targ="336:0" ref="2545" targPad="-28" launchPad="0" instance="0" />
        <linkInstance src="68:0" targ="33:0" ref="1917" targPad="-46" launchPad="0" instance="0" />
        <linkInstance src="68:0" targ="342:0" ref="2388" targPad="-24" launchPad="0" instance="0" />
        <linkInstance src="68:0" targ="35:0" ref="3535" targPad="-58" launchPad="0" instance="0" />
        <linkInstance src="68:0" targ="35:0" ref="3536" targPad="-57" launchPad="0" instance="0" />
        <linkInstance src="68:0" targ="382:0" ref="3627" targPad="-30" launchPad="0" instance="0" />
        <linkInstance src="68:0" targ="409:0" ref="546" targPad="-26" launchPad="0" instance="0" />
        <linkInstance src="68:0" targ="41:0" ref="70" targPad="-23" launchPad="0" instance="0" />
        <linkInstance src="68:0" targ="441:0" ref="567" targPad="-26" launchPad="0" instance="0" />
        <linkInstance src="68:0" targ="463:0" ref="584" targPad="-45" launchPad="0" instance="0" />
        <linkInstance src="68:0" targ="46:0" ref="2640" targPad="-24" launchPad="0" instance="0" />
        <linkInstance src="68:0" targ="47:0" ref="4772" targPad="-22" launchPad="0" instance="0" />
        <linkInstance src="68:0" targ="49:0" ref="4764" targPad="-29" launchPad="0" instance="0" />
        <linkInstance src="68:0" targ="4:0" ref="2342" targPad="-26" launchPad="0" instance="0" />
        <linkInstance src="68:0" targ="514:0" ref="537" targPad="-28" launchPad="0" instance="0" />
        <linkInstance src="68:0" targ="51:0" ref="3847" targPad="-31" launchPad="0" instance="0" />
        <linkInstance src="68:0" targ="53:0" ref="3974" targPad="-26" launchPad="0" instance="0" />
        <linkInstance src="68:0" targ="548:0" ref="1803" targPad="-14" launchPad="0" instance="0" />
        <linkInstance src="68:0" targ="54:0" ref="4905" targPad="-35" launchPad="0" instance="0" />
        <linkInstance src="68:0" targ="564:0" ref="1385" targPad="-34" launchPad="0" instance="0" />
        <linkInstance src="68:0" targ="568:0" ref="657" targPad="-23" launchPad="0" instance="0" />
        <linkInstance src="68:0" targ="57:0" ref="3770" targPad="-19" launchPad="0" instance="0" />
        <linkInstance src="68:0" targ="59:0" ref="5786" targPad="-18" launchPad="0" instance="0" />
        <linkInstance src="68:0" targ="606:0" ref="3474" targPad="-30" launchPad="0" instance="0" />
        <linkInstance src="68:0" targ="65:0" ref="2917" targPad="-34" launchPad="0" instance="0" />
        <linkInstance src="68:0" targ="695:0" ref="1622" targPad="-44" launchPad="0" instance="0" />
        <linkInstance src="68:0" targ="71:0" ref="5342" targPad="-30" launchPad="0" instance="0" />
        <linkInstance src="68:0" targ="72:0" ref="3526" targPad="-25" launchPad="0" instance="0" />
        <linkInstance src="68:0" targ="7:0" ref="4014" targPad="-26" launchPad="0" instance="0" />
        <linkInstance src="68:0" targ="815:0" ref="1236" targPad="-26" launchPad="0" instance="0" />
        <linkInstance src="68:0" targ="81:0" ref="4954" targPad="-31" launchPad="0" instance="0" />
        <linkInstance src="68:0" targ="85:0" ref="4955" targPad="-33" launchPad="0" instance="0" />
        <linkInstance src="68:0" targ="87:0" ref="2979" targPad="-25" launchPad="0" instance="0" />
        <linkInstance src="68:0" targ="90:0" ref="2471" targPad="-27" launchPad="0" instance="0" />
        <linkInstance src="68:0" targ="98:0" ref="2929" targPad="-30" launchPad="0" instance="0" />
        <linkInstance src="68:0" targ="9:0" ref="1263" targPad="-37" launchPad="0" instance="0" />
        <linkInstance src="695:0" targ="1190:0" ref="3150" targPad="-2" launchPad="0" instance="0" />
        <linkInstance src="695:0" targ="134:0" ref="776" targPad="-13" launchPad="0" instance="0" />
        <linkInstance src="695:0" targ="1369:0" ref="5679" targPad="2" launchPad="0" instance="0" />
        <linkInstance src="695:0" targ="174:0" ref="4240" targPad="-22" launchPad="0" instance="0" />
        <linkInstance src="695:0" targ="188:0" ref="791" targPad="-6" launchPad="0" instance="0" />
        <linkInstance src="695:0" targ="35:0" ref="2253" targPad="-14" launchPad="0" instance="0" />
        <linkInstance src="695:0" targ="51:0" ref="2399" targPad="-4" launchPad="0" instance="0" />
        <linkInstance src="695:0" targ="53:0" ref="2604" targPad="-5" launchPad="0" instance="0" />
        <linkInstance src="695:0" targ="568:0" ref="2207" targPad="-2" launchPad="0" instance="0" />
        <linkInstance src="695:0" targ="85:0" ref="3724" targPad="-7" launchPad="0" instance="0" />
        <linkInstance src="6:0" targ="103:0" ref="5268" targPad="-14" launchPad="0" instance="0" />
        <linkInstance src="6:0" targ="1047:0" ref="4598" targPad="-10" launchPad="0" instance="0" />
        <linkInstance src="6:0" targ="107:0" ref="4898" targPad="-14" launchPad="0" instance="0" />
        <linkInstance src="6:0" targ="10:0" ref="4651" targPad="-11" launchPad="0" instance="0" />
        <linkInstance src="6:0" targ="1152:0" ref="1805" targPad="-10" launchPad="0" instance="0" />
        <linkInstance src="6:0" targ="118:0" ref="970" targPad="-18" launchPad="0" instance="0" />
        <linkInstance src="6:0" targ="1190:0" ref="1257" targPad="-10" launchPad="0" instance="0" />
        <linkInstance src="6:0" targ="123:0" ref="4778" targPad="-20" launchPad="0" instance="0" />
        <linkInstance src="6:0" targ="124:0" ref="3203" targPad="-32" launchPad="0" instance="0" />
        <linkInstance src="6:0" targ="1276:0" ref="5145" targPad="-13" launchPad="0" instance="0" />
        <linkInstance src="6:0" targ="128:0" ref="4173" targPad="-12" launchPad="0" instance="0" />
        <linkInstance src="6:0" targ="12:0" ref="3606" targPad="-15" launchPad="0" instance="0" />
        <linkInstance src="6:0" targ="130:0" ref="1914" targPad="-12" launchPad="0" instance="0" />
        <linkInstance src="6:0" targ="132:0" ref="1961" targPad="-5" launchPad="0" instance="0" />
        <linkInstance src="6:0" targ="134:0" ref="5550" targPad="-30" launchPad="0" instance="0" />
        <linkInstance src="6:0" targ="134:0" ref="5552" targPad="-29" launchPad="0" instance="0" />
        <linkInstance src="6:0" targ="138:0" ref="5554" targPad="-26" launchPad="0" instance="0" />
        <linkInstance src="6:0" targ="142:0" ref="143" targPad="-8" launchPad="0" instance="0" />
        <linkInstance src="6:0" targ="146:0" ref="488" targPad="-11" launchPad="0" instance="0" />
        <linkInstance src="6:0" targ="148:0" ref="1772" targPad="-16" launchPad="0" instance="0" />
        <linkInstance src="6:0" targ="14:0" ref="4054" targPad="-16" launchPad="0" instance="0" />
        <linkInstance src="6:0" targ="150:0" ref="5456" targPad="-10" launchPad="0" instance="0" />
        <linkInstance src="6:0" targ="154:0" ref="5272" targPad="-10" launchPad="0" instance="0" />
        <linkInstance src="6:0" targ="156:0" ref="496" targPad="-16" launchPad="0" instance="0" />
        <linkInstance src="6:0" targ="15:0" ref="2468" targPad="-5" launchPad="0" instance="0" />
        <linkInstance src="6:0" targ="163:0" ref="3248" targPad="-11" launchPad="0" instance="0" />
        <linkInstance src="6:0" targ="167:0" ref="1845" targPad="-8" launchPad="0" instance="0" />
        <linkInstance src="6:0" targ="172:0" ref="892" targPad="-10" launchPad="0" instance="0" />
        <linkInstance src="6:0" targ="174:0" ref="893" targPad="-33" launchPad="0" instance="0" />
        <linkInstance src="6:0" targ="17:0" ref="1876" targPad="-16" launchPad="0" instance="0" />
        <linkInstance src="6:0" targ="180:0" ref="181" targPad="-12" launchPad="0" instance="0" />
        <linkInstance src="6:0" targ="188:0" ref="1807" targPad="-19" launchPad="0" instance="0" />
        <linkInstance src="6:0" targ="189:0" ref="3463" targPad="-18" launchPad="0" instance="0" />
        <linkInstance src="6:0" targ="18:0" ref="3294" targPad="-14" launchPad="0" instance="0" />
        <linkInstance src="6:0" targ="199:0" ref="2706" targPad="-32" launchPad="0" instance="0" />
        <linkInstance src="6:0" targ="1:0" ref="2939" targPad="-17" launchPad="0" instance="0" />
        <linkInstance src="6:0" targ="202:0" ref="4497" targPad="-13" launchPad="0" instance="0" />
        <linkInstance src="6:0" targ="206:0" ref="1785" targPad="-14" launchPad="0" instance="0" />
        <linkInstance src="6:0" targ="20:0" ref="3331" targPad="-13" launchPad="0" instance="0" />
        <linkInstance src="6:0" targ="210:0" ref="3986" targPad="-5" launchPad="0" instance="0" />
        <linkInstance src="6:0" targ="217:0" ref="5139" targPad="-12" launchPad="0" instance="0" />
        <linkInstance src="6:0" targ="218:0" ref="3012" targPad="-13" launchPad="0" instance="0" />
        <linkInstance src="6:0" targ="21:0" ref="1878" targPad="-13" launchPad="0" instance="0" />
        <linkInstance src="6:0" targ="222:0" ref="3162" targPad="-21" launchPad="0" instance="0" />
        <linkInstance src="6:0" targ="224:0" ref="2587" targPad="-15" launchPad="0" instance="0" />
        <linkInstance src="6:0" targ="230:0" ref="4521" targPad="-15" launchPad="0" instance="0" />
        <linkInstance src="6:0" targ="238:0" ref="1606" targPad="-17" launchPad="0" instance="0" />
        <linkInstance src="6:0" targ="23:0" ref="1819" targPad="-13" launchPad="0" instance="0" />
        <linkInstance src="6:0" targ="243:0" ref="5227" targPad="-17" launchPad="0" instance="0" />
        <linkInstance src="6:0" targ="247:0" ref="1833" targPad="-22" launchPad="0" instance="0" />
        <linkInstance src="6:0" targ="24:0" ref="445" targPad="-10" launchPad="0" instance="0" />
        <linkInstance src="6:0" targ="250:0" ref="5541" targPad="-18" launchPad="0" instance="0" />
        <linkInstance src="6:0" targ="254:0" ref="728" targPad="-16" launchPad="0" instance="0" />
        <linkInstance src="6:0" targ="256:0" ref="503" targPad="-10" launchPad="0" instance="0" />
        <linkInstance src="6:0" targ="264:0" ref="1715" targPad="-7" launchPad="0" instance="0" />
        <linkInstance src="6:0" targ="269:0" ref="3146" targPad="-12" launchPad="0" instance="0" />
        <linkInstance src="6:0" targ="26:0" ref="1825" targPad="-14" launchPad="0" instance="0" />
        <linkInstance src="6:0" targ="271:0" ref="3145" targPad="-13" launchPad="0" instance="0" />
        <linkInstance src="6:0" targ="273:0" ref="4010" targPad="-47" launchPad="0" instance="0" />
        <linkInstance src="6:0" targ="275:0" ref="4368" targPad="-21" launchPad="0" instance="0" />
        <linkInstance src="6:0" targ="278:0" ref="3728" targPad="-20" launchPad="0" instance="0" />
        <linkInstance src="6:0" targ="286:0" ref="4198" targPad="-14" launchPad="0" instance="0" />
        <linkInstance src="6:0" targ="287:0" ref="964" targPad="-6" launchPad="0" instance="0" />
        <linkInstance src="6:0" targ="28:0" ref="1824" targPad="-14" launchPad="0" instance="0" />
        <linkInstance src="6:0" targ="30:0" ref="3602" targPad="-14" launchPad="0" instance="0" />
        <linkInstance src="6:0" targ="321:0" ref="643" targPad="-8" launchPad="0" instance="0" />
        <linkInstance src="6:0" targ="326:0" ref="1849" targPad="-16" launchPad="0" instance="0" />
        <linkInstance src="6:0" targ="32:0" ref="3821" targPad="-16" launchPad="0" instance="0" />
        <linkInstance src="6:0" targ="330:0" ref="2081" targPad="-15" launchPad="0" instance="0" />
        <linkInstance src="6:0" targ="334:0" ref="1922" targPad="-17" launchPad="0" instance="0" />
        <linkInstance src="6:0" targ="336:0" ref="4729" targPad="-14" launchPad="0" instance="0" />
        <linkInstance src="6:0" targ="33:0" ref="5549" targPad="-27" launchPad="0" instance="0" />
        <linkInstance src="6:0" targ="342:0" ref="4664" targPad="-10" launchPad="0" instance="0" />
        <linkInstance src="6:0" targ="347:0" ref="3696" targPad="-15" launchPad="0" instance="0" />
        <linkInstance src="6:0" targ="352:0" ref="3010" targPad="-17" launchPad="0" instance="0" />
        <linkInstance src="6:0" targ="35:0" ref="36" targPad="-34" launchPad="0" instance="0" />
        <linkInstance src="6:0" targ="35:0" ref="37" targPad="-33" launchPad="0" instance="0" />
        <linkInstance src="6:0" targ="365:0" ref="2569" targPad="-12" launchPad="0" instance="0" />
        <linkInstance src="6:0" targ="38:0" ref="4087" targPad="-4" launchPad="0" instance="0" />
        <linkInstance src="6:0" targ="3:0" ref="1963" targPad="-17" launchPad="0" instance="0" />
        <linkInstance src="6:0" targ="41:0" ref="4027" targPad="-13" launchPad="0" instance="0" />
        <linkInstance src="6:0" targ="425:0" ref="3698" targPad="-15" launchPad="0" instance="0" />
        <linkInstance src="6:0" targ="441:0" ref="4313" targPad="-12" launchPad="0" instance="0" />
        <linkInstance src="6:0" targ="456:0" ref="2637" targPad="-20" launchPad="0" instance="0" />
        <linkInstance src="6:0" targ="463:0" ref="3139" targPad="-31" launchPad="0" instance="0" />
        <linkInstance src="6:0" targ="46:0" ref="1187" targPad="-13" launchPad="0" instance="0" />
        <linkInstance src="6:0" targ="473:0" ref="4239" targPad="-17" launchPad="0" instance="0" />
        <linkInstance src="6:0" targ="47:0" ref="4638" targPad="-11" launchPad="0" instance="0" />
        <linkInstance src="6:0" targ="486:0" ref="2117" targPad="-5" launchPad="0" instance="0" />
        <linkInstance src="6:0" targ="49:0" ref="3033" targPad="-15" launchPad="0" instance="0" />
        <linkInstance src="6:0" targ="4:0" ref="5617" targPad="-13" launchPad="0" instance="0" />
        <linkInstance src="6:0" targ="514:0" ref="4297" targPad="-14" launchPad="0" instance="0" />
        <linkInstance src="6:0" targ="51:0" ref="1877" targPad="-15" launchPad="0" instance="0" />
        <linkInstance src="6:0" targ="535:0" ref="3910" targPad="-16" launchPad="0" instance="0" />
        <linkInstance src="6:0" targ="53:0" ref="620" targPad="-15" launchPad="0" instance="0" />
        <linkInstance src="6:0" targ="548:0" ref="5004" targPad="-5" launchPad="0" instance="0" />
        <linkInstance src="6:0" targ="552:0" ref="5458" targPad="-12" launchPad="0" instance="0" />
        <linkInstance src="6:0" targ="552:0" ref="5459" targPad="-11" launchPad="0" instance="0" />
        <linkInstance src="6:0" targ="564:0" ref="5163" targPad="-15" launchPad="0" instance="0" />
        <linkInstance src="6:0" targ="568:0" ref="2467" targPad="-10" launchPad="0" instance="0" />
        <linkInstance src="6:0" targ="575:0" ref="2406" targPad="1" launchPad="0" instance="0" />
        <linkInstance src="6:0" targ="57:0" ref="2116" targPad="-8" launchPad="0" instance="0" />
        <linkInstance src="6:0" targ="585:0" ref="4843" targPad="-9" launchPad="0" instance="0" />
        <linkInstance src="6:0" targ="591:0" ref="887" targPad="-10" launchPad="0" instance="0" />
        <linkInstance src="6:0" targ="597:0" ref="3688" targPad="-6" launchPad="0" instance="0" />
        <linkInstance src="6:0" targ="59:0" ref="3946" targPad="-11" launchPad="0" instance="0" />
        <linkInstance src="6:0" targ="60:0" ref="1184" targPad="-10" launchPad="0" instance="0" />
        <linkInstance src="6:0" targ="622:0" ref="1317" targPad="-10" launchPad="0" instance="0" />
        <linkInstance src="6:0" targ="644:0" ref="5392" targPad="-14" launchPad="0" instance="0" />
        <linkInstance src="6:0" targ="65:0" ref="1042" targPad="-21" launchPad="0" instance="0" />
        <linkInstance src="6:0" targ="68:0" ref="1057" targPad="-11" launchPad="0" instance="0" />
        <linkInstance src="6:0" targ="693:0" ref="4090" targPad="-13" launchPad="0" instance="0" />
        <linkInstance src="6:0" targ="695:0" ref="5327" targPad="-22" launchPad="0" instance="0" />
        <linkInstance src="6:0" targ="695:0" ref="5328" targPad="-21" launchPad="0" instance="0" />
        <linkInstance src="6:0" targ="6:0" ref="4064" targPad="5" launchPad="0" instance="0" />
        <linkInstance src="6:0" targ="71:0" ref="2054" targPad="-15" launchPad="0" instance="0" />
        <linkInstance src="6:0" targ="72:0" ref="80" targPad="-11" launchPad="0" instance="0" />
        <linkInstance src="6:0" targ="74:0" ref="3384" targPad="-10" launchPad="0" instance="0" />
        <linkInstance src="6:0" targ="78:0" ref="4367" targPad="-19" launchPad="0" instance="0" />
        <linkInstance src="6:0" targ="7:0" ref="8" targPad="-13" launchPad="0" instance="0" />
        <linkInstance src="6:0" targ="815:0" ref="3924" targPad="-13" launchPad="0" instance="0" />
        <linkInstance src="6:0" targ="81:0" ref="1855" targPad="-16" launchPad="0" instance="0" />
        <linkInstance src="6:0" targ="85:0" ref="1853" targPad="-17" launchPad="0" instance="0" />
        <linkInstance src="6:0" targ="87:0" ref="1056" targPad="-10" launchPad="0" instance="0" />
        <linkInstance src="6:0" targ="909:0" ref="950" targPad="-1" launchPad="0" instance="0" />
        <linkInstance src="6:0" targ="90:0" ref="789" targPad="-15" launchPad="0" instance="0" />
        <linkInstance src="6:0" targ="94:0" ref="5615" targPad="-24" launchPad="0" instance="0" />
        <linkInstance src="6:0" targ="98:0" ref="4895" targPad="-15" launchPad="0" instance="0" />
        <linkInstance src="6:0" targ="9:0" ref="3678" targPad="-20" launchPad="0" instance="0" />
        <linkInstance src="714:0" targ="124:0" ref="4035" targPad="2" launchPad="0" instance="0" />
        <linkInstance src="714:0" targ="138:0" ref="4765" targPad="3" launchPad="0" instance="0" />
        <linkInstance src="714:0" targ="199:0" ref="715" targPad="1" launchPad="0" instance="0" />
        <linkInstance src="714:0" targ="238:0" ref="2503" targPad="5" launchPad="0" instance="0" />
        <linkInstance src="714:0" targ="278:0" ref="4152" targPad="5" launchPad="0" instance="0" />
        <linkInstance src="714:0" targ="33:0" ref="5048" targPad="1" launchPad="0" instance="0" />
        <linkInstance src="714:0" targ="463:0" ref="3818" targPad="3" launchPad="0" instance="0" />
        <linkInstance src="714:0" targ="606:0" ref="2505" targPad="4" launchPad="0" instance="0" />
        <linkInstance src="71:0" targ="0:0" ref="1229" targPad="-1" launchPad="0" instance="0" />
        <linkInstance src="71:0" targ="103:0" ref="4020" targPad="-13" launchPad="0" instance="0" />
        <linkInstance src="71:0" targ="1047:0" ref="1976" targPad="-9" launchPad="0" instance="0" />
        <linkInstance src="71:0" targ="107:0" ref="4634" targPad="-13" launchPad="0" instance="0" />
        <linkInstance src="71:0" targ="118:0" ref="5166" targPad="-17" launchPad="0" instance="0" />
        <linkInstance src="71:0" targ="1190:0" ref="2621" targPad="-9" launchPad="0" instance="0" />
        <linkInstance src="71:0" targ="123:0" ref="4775" targPad="-19" launchPad="0" instance="0" />
        <linkInstance src="71:0" targ="124:0" ref="3376" targPad="-31" launchPad="0" instance="0" />
        <linkInstance src="71:0" targ="1276:0" ref="3816" targPad="-12" launchPad="0" instance="0" />
        <linkInstance src="71:0" targ="128:0" ref="5662" targPad="-11" launchPad="0" instance="0" />
        <linkInstance src="71:0" targ="12:0" ref="3746" targPad="-14" launchPad="0" instance="0" />
        <linkInstance src="71:0" targ="134:0" ref="4191" targPad="-28" launchPad="0" instance="0" />
        <linkInstance src="71:0" targ="134:0" ref="4192" targPad="-27" launchPad="0" instance="0" />
        <linkInstance src="71:0" targ="138:0" ref="4194" targPad="-25" launchPad="0" instance="0" />
        <linkInstance src="71:0" targ="142:0" ref="1679" targPad="-7" launchPad="0" instance="0" />
        <linkInstance src="71:0" targ="146:0" ref="615" targPad="-10" launchPad="0" instance="0" />
        <linkInstance src="71:0" targ="148:0" ref="4534" targPad="-15" launchPad="0" instance="0" />
        <linkInstance src="71:0" targ="14:0" ref="2746" targPad="-15" launchPad="0" instance="0" />
        <linkInstance src="71:0" targ="150:0" ref="4042" targPad="-9" launchPad="0" instance="0" />
        <linkInstance src="71:0" targ="154:0" ref="4022" targPad="-9" launchPad="0" instance="0" />
        <linkInstance src="71:0" targ="156:0" ref="452" targPad="-15" launchPad="0" instance="0" />
        <linkInstance src="71:0" targ="161:0" ref="3373" targPad="-12" launchPad="0" instance="0" />
        <linkInstance src="71:0" targ="163:0" ref="3389" targPad="-10" launchPad="0" instance="0" />
        <linkInstance src="71:0" targ="167:0" ref="1774" targPad="-7" launchPad="0" instance="0" />
        <linkInstance src="71:0" targ="174:0" ref="2483" targPad="-32" launchPad="0" instance="0" />
        <linkInstance src="71:0" targ="177:0" ref="1474" targPad="-11" launchPad="0" instance="0" />
        <linkInstance src="71:0" targ="17:0" ref="4590" targPad="-15" launchPad="0" instance="0" />
        <linkInstance src="71:0" targ="188:0" ref="4396" targPad="-18" launchPad="0" instance="0" />
        <linkInstance src="71:0" targ="189:0" ref="3754" targPad="-17" launchPad="0" instance="0" />
        <linkInstance src="71:0" targ="18:0" ref="3325" targPad="-13" launchPad="0" instance="0" />
        <linkInstance src="71:0" targ="199:0" ref="1194" targPad="-31" launchPad="0" instance="0" />
        <linkInstance src="71:0" targ="1:0" ref="3926" targPad="-16" launchPad="0" instance="0" />
        <linkInstance src="71:0" targ="202:0" ref="2349" targPad="-12" launchPad="0" instance="0" />
        <linkInstance src="71:0" targ="206:0" ref="4728" targPad="-13" launchPad="0" instance="0" />
        <linkInstance src="71:0" targ="20:0" ref="3578" targPad="-12" launchPad="0" instance="0" />
        <linkInstance src="71:0" targ="212:0" ref="818" targPad="-17" launchPad="0" instance="0" />
        <linkInstance src="71:0" targ="217:0" ref="3887" targPad="-11" launchPad="0" instance="0" />
        <linkInstance src="71:0" targ="218:0" ref="1556" targPad="-12" launchPad="0" instance="0" />
        <linkInstance src="71:0" targ="21:0" ref="4623" targPad="-12" launchPad="0" instance="0" />
        <linkInstance src="71:0" targ="224:0" ref="805" targPad="-14" launchPad="0" instance="0" />
        <linkInstance src="71:0" targ="230:0" ref="2273" targPad="-14" launchPad="0" instance="0" />
        <linkInstance src="71:0" targ="238:0" ref="5785" targPad="-16" launchPad="0" instance="0" />
        <linkInstance src="71:0" targ="23:0" ref="1816" targPad="-12" launchPad="0" instance="0" />
        <linkInstance src="71:0" targ="243:0" ref="3872" targPad="-16" launchPad="0" instance="0" />
        <linkInstance src="71:0" targ="247:0" ref="1826" targPad="-21" launchPad="0" instance="0" />
        <linkInstance src="71:0" targ="24:0" ref="595" targPad="-9" launchPad="0" instance="0" />
        <linkInstance src="71:0" targ="250:0" ref="4190" targPad="-17" launchPad="0" instance="0" />
        <linkInstance src="71:0" targ="254:0" ref="1192" targPad="-15" launchPad="0" instance="0" />
        <linkInstance src="71:0" targ="256:0" ref="617" targPad="-9" launchPad="0" instance="0" />
        <linkInstance src="71:0" targ="264:0" ref="1847" targPad="-6" launchPad="0" instance="0" />
        <linkInstance src="71:0" targ="269:0" ref="3259" targPad="-11" launchPad="0" instance="0" />
        <linkInstance src="71:0" targ="26:0" ref="1813" targPad="-13" launchPad="0" instance="0" />
        <linkInstance src="71:0" targ="271:0" ref="3260" targPad="-12" launchPad="0" instance="0" />
        <linkInstance src="71:0" targ="273:0" ref="2690" targPad="-46" launchPad="0" instance="0" />
        <linkInstance src="71:0" targ="275:0" ref="2458" targPad="-20" launchPad="0" instance="0" />
        <linkInstance src="71:0" targ="278:0" ref="3552" targPad="-19" launchPad="0" instance="0" />
        <linkInstance src="71:0" targ="286:0" ref="2971" targPad="-13" launchPad="0" instance="0" />
        <linkInstance src="71:0" targ="28:0" ref="1811" targPad="-13" launchPad="0" instance="0" />
        <linkInstance src="71:0" targ="303:0" ref="2872" targPad="-7" launchPad="0" instance="0" />
        <linkInstance src="71:0" targ="30:0" ref="3759" targPad="-13" launchPad="0" instance="0" />
        <linkInstance src="71:0" targ="321:0" ref="880" targPad="-7" launchPad="0" instance="0" />
        <linkInstance src="71:0" targ="326:0" ref="1881" targPad="-15" launchPad="0" instance="0" />
        <linkInstance src="71:0" targ="32:0" ref="2410" targPad="-15" launchPad="0" instance="0" />
        <linkInstance src="71:0" targ="330:0" ref="1291" targPad="-14" launchPad="0" instance="0" />
        <linkInstance src="71:0" targ="334:0" ref="4740" targPad="-16" launchPad="0" instance="0" />
        <linkInstance src="71:0" targ="336:0" ref="4768" targPad="-13" launchPad="0" instance="0" />
        <linkInstance src="71:0" targ="33:0" ref="4139" targPad="-26" launchPad="0" instance="0" />
        <linkInstance src="71:0" targ="342:0" ref="4708" targPad="-9" launchPad="0" instance="0" />
        <linkInstance src="71:0" targ="347:0" ref="3734" targPad="-14" launchPad="0" instance="0" />
        <linkInstance src="71:0" targ="352:0" ref="1576" targPad="-16" launchPad="0" instance="0" />
        <linkInstance src="71:0" targ="35:0" ref="280" targPad="-32" launchPad="0" instance="0" />
        <linkInstance src="71:0" targ="35:0" ref="281" targPad="-31" launchPad="0" instance="0" />
        <linkInstance src="71:0" targ="382:0" ref="383" targPad="-14" launchPad="0" instance="0" />
        <linkInstance src="71:0" targ="3:0" ref="4699" targPad="-16" launchPad="0" instance="0" />
        <linkInstance src="71:0" targ="41:0" ref="2781" targPad="-12" launchPad="0" instance="0" />
        <linkInstance src="71:0" targ="425:0" ref="3742" targPad="-14" launchPad="0" instance="0" />
        <linkInstance src="71:0" targ="441:0" ref="3143" targPad="-11" launchPad="0" instance="0" />
        <linkInstance src="71:0" targ="456:0" ref="3911" targPad="-19" launchPad="0" instance="0" />
        <linkInstance src="71:0" targ="461:0" ref="2793" targPad="-25" launchPad="0" instance="0" />
        <linkInstance src="71:0" targ="461:0" ref="2794" targPad="-24" launchPad="0" instance="0" />
        <linkInstance src="71:0" targ="463:0" ref="4375" targPad="-30" launchPad="0" instance="0" />
        <linkInstance src="71:0" targ="46:0" ref="5648" targPad="-12" launchPad="0" instance="0" />
        <linkInstance src="71:0" targ="473:0" ref="2596" targPad="-16" launchPad="0" instance="0" />
        <linkInstance src="71:0" targ="47:0" ref="1952" targPad="-10" launchPad="0" instance="0" />
        <linkInstance src="71:0" targ="49:0" ref="1628" targPad="-14" launchPad="0" instance="0" />
        <linkInstance src="71:0" targ="4:0" ref="4115" targPad="-12" launchPad="0" instance="0" />
        <linkInstance src="71:0" targ="514:0" ref="3029" targPad="-13" launchPad="0" instance="0" />
        <linkInstance src="71:0" targ="51:0" ref="4592" targPad="-14" launchPad="0" instance="0" />
        <linkInstance src="71:0" targ="535:0" ref="5352" targPad="-15" launchPad="0" instance="0" />
        <linkInstance src="71:0" targ="53:0" ref="713" targPad="-14" launchPad="0" instance="0" />
        <linkInstance src="71:0" targ="564:0" ref="3798" targPad="-14" launchPad="0" instance="0" />
        <linkInstance src="71:0" targ="568:0" ref="3908" targPad="-9" launchPad="0" instance="0" />
        <linkInstance src="71:0" targ="56:0" ref="3224" targPad="-10" launchPad="0" instance="0" />
        <linkInstance src="71:0" targ="57:0" ref="4791" targPad="-7" launchPad="0" instance="0" />
        <linkInstance src="71:0" targ="591:0" ref="2484" targPad="-9" launchPad="0" instance="0" />
        <linkInstance src="71:0" targ="59:0" ref="2595" targPad="-10" launchPad="0" instance="0" />
        <linkInstance src="71:0" targ="606:0" ref="5787" targPad="-21" launchPad="0" instance="0" />
        <linkInstance src="71:0" targ="60:0" ref="5384" targPad="-9" launchPad="0" instance="0" />
        <linkInstance src="71:0" targ="622:0" ref="2778" targPad="-9" launchPad="0" instance="0" />
        <linkInstance src="71:0" targ="644:0" ref="4040" targPad="-13" launchPad="0" instance="0" />
        <linkInstance src="71:0" targ="65:0" ref="5347" targPad="-20" launchPad="0" instance="0" />
        <linkInstance src="71:0" targ="68:0" ref="5344" targPad="-10" launchPad="0" instance="0" />
        <linkInstance src="71:0" targ="695:0" ref="4039" targPad="-20" launchPad="0" instance="0" />
        <linkInstance src="71:0" targ="71:0" ref="2173" targPad="5" launchPad="0" instance="0" />
        <linkInstance src="71:0" targ="72:0" ref="73" targPad="-10" launchPad="0" instance="0" />
        <linkInstance src="71:0" targ="741:0" ref="3620" targPad="-3" launchPad="0" instance="0" />
        <linkInstance src="71:0" targ="74:0" ref="3498" targPad="-9" launchPad="0" instance="0" />
        <linkInstance src="71:0" targ="78:0" ref="5477" targPad="-18" launchPad="0" instance="0" />
        <linkInstance src="71:0" targ="815:0" ref="2264" targPad="-12" launchPad="0" instance="0" />
        <linkInstance src="71:0" targ="81:0" ref="1913" targPad="-15" launchPad="0" instance="0" />
        <linkInstance src="71:0" targ="85:0" ref="1926" targPad="-16" launchPad="0" instance="0" />
        <linkInstance src="71:0" targ="87:0" ref="5220" targPad="-9" launchPad="0" instance="0" />
        <linkInstance src="71:0" targ="90:0" ref="831" targPad="-14" launchPad="0" instance="0" />
        <linkInstance src="71:0" targ="94:0" ref="4266" targPad="-23" launchPad="0" instance="0" />
        <linkInstance src="71:0" targ="98:0" ref="4632" targPad="-14" launchPad="0" instance="0" />
        <linkInstance src="71:0" targ="9:0" ref="3749" targPad="-19" launchPad="0" instance="0" />
        <linkInstance src="74:0" targ="1047:0" ref="3333" targPad="-20" launchPad="0" instance="0" />
        <linkInstance src="74:0" targ="107:0" ref="558" targPad="-27" launchPad="0" instance="0" />
        <linkInstance src="74:0" targ="118:0" ref="833" targPad="-32" launchPad="0" instance="0" />
        <linkInstance src="74:0" targ="123:0" ref="428" targPad="-31" launchPad="0" instance="0" />
        <linkInstance src="74:0" targ="1276:0" ref="5265" targPad="-23" launchPad="0" instance="0" />
        <linkInstance src="74:0" targ="128:0" ref="1390" targPad="-23" launchPad="0" instance="0" />
        <linkInstance src="74:0" targ="12:0" ref="4860" targPad="-29" launchPad="0" instance="0" />
        <linkInstance src="74:0" targ="132:0" ref="499" targPad="-12" launchPad="0" instance="0" />
        <linkInstance src="74:0" targ="134:0" ref="5720" targPad="-51" launchPad="0" instance="0" />
        <linkInstance src="74:0" targ="1371:0" ref="5279" targPad="-9" launchPad="0" instance="0" />
        <linkInstance src="74:0" targ="138:0" ref="5719" targPad="-37" launchPad="0" instance="0" />
        <linkInstance src="74:0" targ="142:0" ref="1818" targPad="-16" launchPad="0" instance="0" />
        <linkInstance src="74:0" targ="148:0" ref="1517" targPad="-29" launchPad="0" instance="0" />
        <linkInstance src="74:0" targ="14:0" ref="4058" targPad="-30" launchPad="0" instance="0" />
        <linkInstance src="74:0" targ="154:0" ref="5133" targPad="-16" launchPad="0" instance="0" />
        <linkInstance src="74:0" targ="156:0" ref="1905" targPad="-29" launchPad="0" instance="0" />
        <linkInstance src="74:0" targ="15:0" ref="2456" targPad="-12" launchPad="0" instance="0" />
        <linkInstance src="74:0" targ="161:0" ref="1851" targPad="-22" launchPad="0" instance="0" />
        <linkInstance src="74:0" targ="163:0" ref="1852" targPad="-20" launchPad="0" instance="0" />
        <linkInstance src="74:0" targ="172:0" ref="2289" targPad="-19" launchPad="0" instance="0" />
        <linkInstance src="74:0" targ="174:0" ref="2292" targPad="-46" launchPad="0" instance="0" />
        <linkInstance src="74:0" targ="17:0" ref="438" targPad="-25" launchPad="0" instance="0" />
        <linkInstance src="74:0" targ="184:0" ref="2963" targPad="-20" launchPad="0" instance="0" />
        <linkInstance src="74:0" targ="188:0" ref="306" targPad="-33" launchPad="0" instance="0" />
        <linkInstance src="74:0" targ="189:0" ref="4834" targPad="-31" launchPad="0" instance="0" />
        <linkInstance src="74:0" targ="18:0" ref="4567" targPad="-26" launchPad="0" instance="0" />
        <linkInstance src="74:0" targ="199:0" ref="2619" targPad="-45" launchPad="0" instance="0" />
        <linkInstance src="74:0" targ="1:0" ref="2446" targPad="-30" launchPad="0" instance="0" />
        <linkInstance src="74:0" targ="202:0" ref="781" targPad="-24" launchPad="0" instance="0" />
        <linkInstance src="74:0" targ="206:0" ref="360" targPad="-24" launchPad="0" instance="0" />
        <linkInstance src="74:0" targ="212:0" ref="2142" targPad="-29" launchPad="0" instance="0" />
        <linkInstance src="74:0" targ="218:0" ref="2739" targPad="-24" launchPad="0" instance="0" />
        <linkInstance src="74:0" targ="222:0" ref="4391" targPad="-36" launchPad="0" instance="0" />
        <linkInstance src="74:0" targ="224:0" ref="2093" targPad="-26" launchPad="0" instance="0" />
        <linkInstance src="74:0" targ="230:0" ref="704" targPad="-25" launchPad="0" instance="0" />
        <linkInstance src="74:0" targ="243:0" ref="5197" targPad="-32" launchPad="0" instance="0" />
        <linkInstance src="74:0" targ="247:0" ref="3092" targPad="-34" launchPad="0" instance="0" />
        <linkInstance src="74:0" targ="250:0" ref="5473" targPad="-31" launchPad="0" instance="0" />
        <linkInstance src="74:0" targ="254:0" ref="2496" targPad="-30" launchPad="0" instance="0" />
        <linkInstance src="74:0" targ="256:0" ref="1960" targPad="-17" launchPad="0" instance="0" />
        <linkInstance src="74:0" targ="264:0" ref="3020" targPad="-14" launchPad="0" instance="0" />
        <linkInstance src="74:0" targ="269:0" ref="4392" targPad="-22" launchPad="0" instance="0" />
        <linkInstance src="74:0" targ="26:0" ref="3089" targPad="-26" launchPad="0" instance="0" />
        <linkInstance src="74:0" targ="273:0" ref="3935" targPad="-66" launchPad="0" instance="0" />
        <linkInstance src="74:0" targ="275:0" ref="1687" targPad="-36" launchPad="0" instance="0" />
        <linkInstance src="74:0" targ="278:0" ref="5097" targPad="-30" launchPad="0" instance="0" />
        <linkInstance src="74:0" targ="286:0" ref="4174" targPad="-23" launchPad="0" instance="0" />
        <linkInstance src="74:0" targ="287:0" ref="905" targPad="-11" launchPad="0" instance="0" />
        <linkInstance src="74:0" targ="303:0" ref="4069" targPad="-14" launchPad="0" instance="0" />
        <linkInstance src="74:0" targ="30:0" ref="4856" targPad="-24" launchPad="0" instance="0" />
        <linkInstance src="74:0" targ="321:0" ref="4761" targPad="-17" launchPad="0" instance="0" />
        <linkInstance src="74:0" targ="326:0" ref="3256" targPad="-29" launchPad="0" instance="0" />
        <linkInstance src="74:0" targ="32:0" ref="1599" targPad="-26" launchPad="0" instance="0" />
        <linkInstance src="74:0" targ="330:0" ref="654" targPad="-27" launchPad="0" instance="0" />
        <linkInstance src="74:0" targ="334:0" ref="335" targPad="-29" launchPad="0" instance="0" />
        <linkInstance src="74:0" targ="336:0" ref="511" targPad="-24" launchPad="0" instance="0" />
        <linkInstance src="74:0" targ="33:0" ref="5530" targPad="-41" launchPad="0" instance="0" />
        <linkInstance src="74:0" targ="342:0" ref="343" targPad="-19" launchPad="0" instance="0" />
        <linkInstance src="74:0" targ="347:0" ref="4766" targPad="-29" launchPad="0" instance="0" />
        <linkInstance src="74:0" targ="35:0" ref="1621" targPad="-52" launchPad="0" instance="0" />
        <linkInstance src="74:0" targ="365:0" ref="2416" targPad="-23" launchPad="0" instance="0" />
        <linkInstance src="74:0" targ="382:0" ref="1726" targPad="-26" launchPad="0" instance="0" />
        <linkInstance src="74:0" targ="3:0" ref="76" targPad="-30" launchPad="0" instance="0" />
        <linkInstance src="74:0" targ="409:0" ref="5633" targPad="-23" launchPad="0" instance="0" />
        <linkInstance src="74:0" targ="41:0" ref="3953" targPad="-19" launchPad="0" instance="0" />
        <linkInstance src="74:0" targ="42:0" ref="926" targPad="-2" launchPad="0" instance="0" />
        <linkInstance src="74:0" targ="456:0" ref="2692" targPad="-31" launchPad="0" instance="0" />
        <linkInstance src="74:0" targ="461:0" ref="4220" targPad="-40" launchPad="0" instance="0" />
        <linkInstance src="74:0" targ="47:0" ref="3297" targPad="-19" launchPad="0" instance="0" />
        <linkInstance src="74:0" targ="486:0" ref="2600" targPad="-10" launchPad="0" instance="0" />
        <linkInstance src="74:0" targ="49:0" ref="2980" targPad="-26" launchPad="0" instance="0" />
        <linkInstance src="74:0" targ="4:0" ref="5604" targPad="-22" launchPad="0" instance="0" />
        <linkInstance src="74:0" targ="514:0" ref="4212" targPad="-23" launchPad="0" instance="0" />
        <linkInstance src="74:0" targ="51:0" ref="431" targPad="-26" launchPad="0" instance="0" />
        <linkInstance src="74:0" targ="54:0" ref="3076" targPad="-32" launchPad="0" instance="0" />
        <linkInstance src="74:0" targ="564:0" ref="5001" targPad="-29" launchPad="0" instance="0" />
        <linkInstance src="74:0" targ="60:0" ref="1189" targPad="-20" launchPad="0" instance="0" />
        <linkInstance src="74:0" targ="622:0" ref="4154" targPad="-20" launchPad="0" instance="0" />
        <linkInstance src="74:0" targ="644:0" ref="5136" targPad="-23" launchPad="0" instance="0" />
        <linkInstance src="74:0" targ="65:0" ref="953" targPad="-31" launchPad="0" instance="0" />
        <linkInstance src="74:0" targ="68:0" ref="956" targPad="-21" launchPad="0" instance="0" />
        <linkInstance src="74:0" targ="695:0" ref="5217" targPad="-41" launchPad="0" instance="0" />
        <linkInstance src="74:0" targ="71:0" ref="3497" targPad="-25" launchPad="0" instance="0" />
        <linkInstance src="74:0" targ="72:0" ref="1696" targPad="-21" launchPad="0" instance="0" />
        <linkInstance src="74:0" targ="74:0" ref="4591" targPad="5" launchPad="0" instance="0" />
        <linkInstance src="74:0" targ="794:0" ref="2889" targPad="-7" launchPad="0" instance="0" />
        <linkInstance src="74:0" targ="815:0" ref="3529" targPad="-23" launchPad="0" instance="0" />
        <linkInstance src="74:0" targ="81:0" ref="3125" targPad="-26" launchPad="0" instance="0" />
        <linkInstance src="74:0" targ="83:0" ref="1013" targPad="-21" launchPad="0" instance="0" />
        <linkInstance src="74:0" targ="85:0" ref="3123" targPad="-30" launchPad="0" instance="0" />
        <linkInstance src="74:0" targ="87:0" ref="1014" targPad="-21" launchPad="0" instance="0" />
        <linkInstance src="74:0" targ="909:0" ref="910" targPad="-8" launchPad="0" instance="0" />
        <linkInstance src="74:0" targ="918:0" ref="3534" targPad="-15" launchPad="0" instance="0" />
        <linkInstance src="74:0" targ="929:0" ref="2611" targPad="-11" launchPad="0" instance="0" />
        <linkInstance src="74:0" targ="98:0" ref="562" targPad="-25" launchPad="0" instance="0" />
        <linkInstance src="74:0" targ="9:0" ref="4862" targPad="-34" launchPad="0" instance="0" />
        <linkInstance src="764:0" targ="124:0" ref="2193" targPad="3" launchPad="0" instance="0" />
        <linkInstance src="764:0" targ="174:0" ref="2808" targPad="2" launchPad="0" instance="0" />
        <linkInstance src="764:0" targ="184:0" ref="2315" targPad="5" launchPad="0" instance="0" />
        <linkInstance src="764:0" targ="199:0" ref="1745" targPad="2" launchPad="0" instance="0" />
        <linkInstance src="764:0" targ="21:0" ref="3855" targPad="5" launchPad="0" instance="0" />
        <linkInstance src="764:0" targ="247:0" ref="768" targPad="3" launchPad="0" instance="0" />
        <linkInstance src="764:0" targ="273:0" ref="1728" targPad="3" launchPad="0" instance="0" />
        <linkInstance src="764:0" targ="33:0" ref="3277" targPad="2" launchPad="0" instance="0" />
        <linkInstance src="764:0" targ="94:0" ref="3339" targPad="3" launchPad="0" instance="0" />
        <linkInstance src="77:0" targ="103:0" ref="5035" targPad="-18" launchPad="0" instance="0" />
        <linkInstance src="77:0" targ="107:0" ref="2241" targPad="-19" launchPad="0" instance="0" />
        <linkInstance src="77:0" targ="10:0" ref="5618" targPad="-15" launchPad="0" instance="0" />
        <linkInstance src="77:0" targ="116:0" ref="1617" targPad="-10" launchPad="0" instance="0" />
        <linkInstance src="77:0" targ="118:0" ref="2037" targPad="-23" launchPad="0" instance="0" />
        <linkInstance src="77:0" targ="1190:0" ref="5663" targPad="-14" launchPad="0" instance="0" />
        <linkInstance src="77:0" targ="123:0" ref="1724" targPad="-25" launchPad="0" instance="0" />
        <linkInstance src="77:0" targ="124:0" ref="1634" targPad="-38" launchPad="0" instance="0" />
        <linkInstance src="77:0" targ="12:0" ref="485" targPad="-20" launchPad="0" instance="0" />
        <linkInstance src="77:0" targ="134:0" ref="302" targPad="-39" launchPad="0" instance="0" />
        <linkInstance src="77:0" targ="138:0" ref="305" targPad="-31" launchPad="0" instance="0" />
        <linkInstance src="77:0" targ="148:0" ref="2881" targPad="-21" launchPad="0" instance="0" />
        <linkInstance src="77:0" targ="14:0" ref="5129" targPad="-21" launchPad="0" instance="0" />
        <linkInstance src="77:0" targ="156:0" ref="4267" targPad="-21" launchPad="0" instance="0" />
        <linkInstance src="77:0" targ="172:0" ref="3517" targPad="-13" launchPad="0" instance="0" />
        <linkInstance src="77:0" targ="174:0" ref="3519" targPad="-38" launchPad="0" instance="0" />
        <linkInstance src="77:0" targ="188:0" ref="2759" targPad="-24" launchPad="0" instance="0" />
        <linkInstance src="77:0" targ="189:0" ref="497" targPad="-22" launchPad="0" instance="0" />
        <linkInstance src="77:0" targ="18:0" ref="5674" targPad="-19" launchPad="0" instance="0" />
        <linkInstance src="77:0" targ="199:0" ref="2251" targPad="-37" launchPad="0" instance="0" />
        <linkInstance src="77:0" targ="1:0" ref="1511" targPad="-22" launchPad="0" instance="0" />
        <linkInstance src="77:0" targ="222:0" ref="5669" targPad="-26" launchPad="0" instance="0" />
        <linkInstance src="77:0" targ="224:0" ref="3334" targPad="-19" launchPad="0" instance="0" />
        <linkInstance src="77:0" targ="243:0" ref="667" targPad="-23" launchPad="0" instance="0" />
        <linkInstance src="77:0" targ="247:0" ref="4172" targPad="-26" launchPad="0" instance="0" />
        <linkInstance src="77:0" targ="250:0" ref="1099" targPad="-23" launchPad="0" instance="0" />
        <linkInstance src="77:0" targ="273:0" ref="5177" targPad="-53" launchPad="0" instance="0" />
        <linkInstance src="77:0" targ="275:0" ref="5574" targPad="-27" launchPad="0" instance="0" />
        <linkInstance src="77:0" targ="278:0" ref="279" targPad="-23" launchPad="0" instance="0" />
        <linkInstance src="77:0" targ="307:0" ref="5672" targPad="-6" launchPad="0" instance="0" />
        <linkInstance src="77:0" targ="316:0" ref="405" targPad="-7" launchPad="0" instance="0" />
        <linkInstance src="77:0" targ="319:0" ref="406" targPad="-3" launchPad="0" instance="0" />
        <linkInstance src="77:0" targ="326:0" ref="4223" targPad="-22" launchPad="0" instance="0" />
        <linkInstance src="77:0" targ="330:0" ref="1713" targPad="-20" launchPad="0" instance="0" />
        <linkInstance src="77:0" targ="33:0" ref="1034" targPad="-32" launchPad="0" instance="0" />
        <linkInstance src="77:0" targ="347:0" ref="1278" targPad="-20" launchPad="0" instance="0" />
        <linkInstance src="77:0" targ="361:0" ref="1616" targPad="-11" launchPad="0" instance="0" />
        <linkInstance src="77:0" targ="382:0" ref="4254" targPad="-19" launchPad="0" instance="0" />
        <linkInstance src="77:0" targ="3:0" ref="2966" targPad="-23" launchPad="0" instance="0" />
        <linkInstance src="77:0" targ="409:0" ref="1421" targPad="-16" launchPad="0" instance="0" />
        <linkInstance src="77:0" targ="425:0" ref="1275" targPad="-21" launchPad="0" instance="0" />
        <linkInstance src="77:0" targ="441:0" ref="5529" targPad="-17" launchPad="0" instance="0" />
        <linkInstance src="77:0" targ="456:0" ref="1471" targPad="-25" launchPad="0" instance="0" />
        <linkInstance src="77:0" targ="463:0" ref="1336" targPad="-36" launchPad="0" instance="0" />
        <linkInstance src="77:0" targ="473:0" ref="5643" targPad="-22" launchPad="0" instance="0" />
        <linkInstance src="77:0" targ="53:0" ref="3267" targPad="-19" launchPad="0" instance="0" />
        <linkInstance src="77:0" targ="54:0" ref="4091" targPad="-26" launchPad="0" instance="0" />
        <linkInstance src="77:0" targ="552:0" ref="1077" targPad="-15" launchPad="0" instance="0" />
        <linkInstance src="77:0" targ="564:0" ref="565" targPad="-21" launchPad="0" instance="0" />
        <linkInstance src="77:0" targ="77:0" ref="1410" targPad="5" launchPad="0" instance="0" />
        <linkInstance src="77:0" targ="78:0" ref="79" targPad="-23" launchPad="0" instance="0" />
        <linkInstance src="77:0" targ="85:0" ref="4278" targPad="-21" launchPad="0" instance="0" />
        <linkInstance src="77:0" targ="94:0" ref="1215" targPad="-28" launchPad="0" instance="0" />
        <linkInstance src="77:0" targ="9:0" ref="513" targPad="-25" launchPad="0" instance="0" />
        <linkInstance src="794:0" targ="1047:0" ref="2756" targPad="-19" launchPad="0" instance="0" />
        <linkInstance src="794:0" targ="212:0" ref="5713" targPad="-28" launchPad="0" instance="0" />
        <linkInstance src="794:0" targ="334:0" ref="5523" targPad="-28" launchPad="0" instance="0" />
        <linkInstance src="794:0" targ="342:0" ref="4187" targPad="-18" launchPad="0" instance="0" />
        <linkInstance src="794:0" targ="564:0" ref="3432" targPad="-28" launchPad="0" instance="0" />
        <linkInstance src="81:0" targ="103:0" ref="2362" targPad="-12" launchPad="0" instance="0" />
        <linkInstance src="81:0" targ="1047:0" ref="1800" targPad="-8" launchPad="0" instance="0" />
        <linkInstance src="81:0" targ="107:0" ref="5081" targPad="-12" launchPad="0" instance="0" />
        <linkInstance src="81:0" targ="10:0" ref="2804" targPad="-10" launchPad="0" instance="0" />
        <linkInstance src="81:0" targ="1152:0" ref="1498" targPad="-9" launchPad="0" instance="0" />
        <linkInstance src="81:0" targ="118:0" ref="4844" targPad="-16" launchPad="0" instance="0" />
        <linkInstance src="81:0" targ="1190:0" ref="2548" targPad="-8" launchPad="0" instance="0" />
        <linkInstance src="81:0" targ="123:0" ref="4505" targPad="-18" launchPad="0" instance="0" />
        <linkInstance src="81:0" targ="124:0" ref="4376" targPad="-30" launchPad="0" instance="0" />
        <linkInstance src="81:0" targ="1276:0" ref="2345" targPad="-11" launchPad="0" instance="0" />
        <linkInstance src="81:0" targ="128:0" ref="5339" targPad="-10" launchPad="0" instance="0" />
        <linkInstance src="81:0" targ="12:0" ref="3393" targPad="-13" launchPad="0" instance="0" />
        <linkInstance src="81:0" targ="130:0" ref="4458" targPad="-11" launchPad="0" instance="0" />
        <linkInstance src="81:0" targ="132:0" ref="4561" targPad="-4" launchPad="0" instance="0" />
        <linkInstance src="81:0" targ="134:0" ref="3163" targPad="-26" launchPad="0" instance="0" />
        <linkInstance src="81:0" targ="134:0" ref="3166" targPad="-25" launchPad="0" instance="0" />
        <linkInstance src="81:0" targ="1371:0" ref="2187" targPad="-2" launchPad="0" instance="0" />
        <linkInstance src="81:0" targ="138:0" ref="3181" targPad="-24" launchPad="0" instance="0" />
        <linkInstance src="81:0" targ="142:0" ref="447" targPad="-6" launchPad="0" instance="0" />
        <linkInstance src="81:0" targ="146:0" ref="267" targPad="-9" launchPad="0" instance="0" />
        <linkInstance src="81:0" targ="148:0" ref="5556" targPad="-14" launchPad="0" instance="0" />
        <linkInstance src="81:0" targ="14:0" ref="2553" targPad="-14" launchPad="0" instance="0" />
        <linkInstance src="81:0" targ="150:0" ref="3189" targPad="-8" launchPad="0" instance="0" />
        <linkInstance src="81:0" targ="152:0" ref="4440" targPad="-11" launchPad="0" instance="0" />
        <linkInstance src="81:0" targ="154:0" ref="2366" targPad="-8" launchPad="0" instance="0" />
        <linkInstance src="81:0" targ="156:0" ref="268" targPad="-14" launchPad="0" instance="0" />
        <linkInstance src="81:0" targ="15:0" ref="4972" targPad="-4" launchPad="0" instance="0" />
        <linkInstance src="81:0" targ="161:0" ref="4379" targPad="-11" launchPad="0" instance="0" />
        <linkInstance src="81:0" targ="163:0" ref="4381" targPad="-9" launchPad="0" instance="0" />
        <linkInstance src="81:0" targ="167:0" ref="2021" targPad="-6" launchPad="0" instance="0" />
        <linkInstance src="81:0" targ="169:0" ref="5539" targPad="-6" launchPad="0" instance="0" />
        <linkInstance src="81:0" targ="172:0" ref="642" targPad="-9" launchPad="0" instance="0" />
        <linkInstance src="81:0" targ="174:0" ref="647" targPad="-31" launchPad="0" instance="0" />
        <linkInstance src="81:0" targ="177:0" ref="998" targPad="-10" launchPad="0" instance="0" />
        <linkInstance src="81:0" targ="177:0" ref="999" targPad="-9" launchPad="0" instance="0" />
        <linkInstance src="81:0" targ="17:0" ref="4488" targPad="-14" launchPad="0" instance="0" />
        <linkInstance src="81:0" targ="180:0" ref="1506" targPad="-11" launchPad="0" instance="0" />
        <linkInstance src="81:0" targ="184:0" ref="185" targPad="-10" launchPad="0" instance="0" />
        <linkInstance src="81:0" targ="186:0" ref="5640" targPad="-4" launchPad="0" instance="0" />
        <linkInstance src="81:0" targ="188:0" ref="5750" targPad="-17" launchPad="0" instance="0" />
        <linkInstance src="81:0" targ="189:0" ref="3409" targPad="-16" launchPad="0" instance="0" />
        <linkInstance src="81:0" targ="18:0" ref="3078" targPad="-12" launchPad="0" instance="0" />
        <linkInstance src="81:0" targ="192:0" ref="1301" targPad="0" launchPad="0" instance="0" />
        <linkInstance src="81:0" targ="193:0" ref="588" targPad="-6" launchPad="0" instance="0" />
        <linkInstance src="81:0" targ="199:0" ref="1076" targPad="-30" launchPad="0" instance="0" />
        <linkInstance src="81:0" targ="1:0" ref="4327" targPad="-15" launchPad="0" instance="0" />
        <linkInstance src="81:0" targ="202:0" ref="2010" targPad="-11" launchPad="0" instance="0" />
        <linkInstance src="81:0" targ="206:0" ref="5480" targPad="-12" launchPad="0" instance="0" />
        <linkInstance src="81:0" targ="20:0" ref="3152" targPad="-11" launchPad="0" instance="0" />
        <linkInstance src="81:0" targ="210:0" ref="5137" targPad="-4" launchPad="0" instance="0" />
        <linkInstance src="81:0" targ="212:0" ref="495" targPad="-16" launchPad="0" instance="0" />
        <linkInstance src="81:0" targ="217:0" ref="2230" targPad="-10" launchPad="0" instance="0" />
        <linkInstance src="81:0" targ="218:0" ref="1162" targPad="-11" launchPad="0" instance="0" />
        <linkInstance src="81:0" targ="21:0" ref="5706" targPad="-11" launchPad="0" instance="0" />
        <linkInstance src="81:0" targ="222:0" ref="2923" targPad="-20" launchPad="0" instance="0" />
        <linkInstance src="81:0" targ="224:0" ref="437" targPad="-13" launchPad="0" instance="0" />
        <linkInstance src="81:0" targ="228:0" ref="492" targPad="-6" launchPad="0" instance="0" />
        <linkInstance src="81:0" targ="230:0" ref="2025" targPad="-13" launchPad="0" instance="0" />
        <linkInstance src="81:0" targ="238:0" ref="5469" targPad="-15" launchPad="0" instance="0" />
        <linkInstance src="81:0" targ="23:0" ref="1524" targPad="-11" launchPad="0" instance="0" />
        <linkInstance src="81:0" targ="243:0" ref="3592" targPad="-15" launchPad="0" instance="0" />
        <linkInstance src="81:0" targ="247:0" ref="1513" targPad="-20" launchPad="0" instance="0" />
        <linkInstance src="81:0" targ="24:0" ref="82" targPad="-8" launchPad="0" instance="0" />
        <linkInstance src="81:0" targ="250:0" ref="4205" targPad="-16" launchPad="0" instance="0" />
        <linkInstance src="81:0" targ="254:0" ref="5053" targPad="-14" launchPad="0" instance="0" />
        <linkInstance src="81:0" targ="256:0" ref="315" targPad="-8" launchPad="0" instance="0" />
        <linkInstance src="81:0" targ="264:0" ref="1433" targPad="-5" launchPad="0" instance="0" />
        <linkInstance src="81:0" targ="269:0" ref="4288" targPad="-10" launchPad="0" instance="0" />
        <linkInstance src="81:0" targ="26:0" ref="1528" targPad="-12" launchPad="0" instance="0" />
        <linkInstance src="81:0" targ="271:0" ref="4283" targPad="-11" launchPad="0" instance="0" />
        <linkInstance src="81:0" targ="273:0" ref="2411" targPad="-45" launchPad="0" instance="0" />
        <linkInstance src="81:0" targ="275:0" ref="2861" targPad="-19" launchPad="0" instance="0" />
        <linkInstance src="81:0" targ="278:0" ref="3611" targPad="-18" launchPad="0" instance="0" />
        <linkInstance src="81:0" targ="286:0" ref="2658" targPad="-12" launchPad="0" instance="0" />
        <linkInstance src="81:0" targ="287:0" ref="4824" targPad="-5" launchPad="0" instance="0" />
        <linkInstance src="81:0" targ="28:0" ref="1522" targPad="-12" launchPad="0" instance="0" />
        <linkInstance src="81:0" targ="303:0" ref="2581" targPad="-6" launchPad="0" instance="0" />
        <linkInstance src="81:0" targ="30:0" ref="3391" targPad="-12" launchPad="0" instance="0" />
        <linkInstance src="81:0" targ="321:0" ref="322" targPad="-6" launchPad="0" instance="0" />
        <linkInstance src="81:0" targ="323:0" ref="328" targPad="-11" launchPad="0" instance="0" />
        <linkInstance src="81:0" targ="326:0" ref="1685" targPad="-14" launchPad="0" instance="0" />
        <linkInstance src="81:0" targ="32:0" ref="2772" targPad="-14" launchPad="0" instance="0" />
        <linkInstance src="81:0" targ="330:0" ref="4470" targPad="-13" launchPad="0" instance="0" />
        <linkInstance src="81:0" targ="332:0" ref="4472" targPad="-3" launchPad="0" instance="0" />
        <linkInstance src="81:0" targ="334:0" ref="4478" targPad="-15" launchPad="0" instance="0" />
        <linkInstance src="81:0" targ="336:0" ref="4572" targPad="-12" launchPad="0" instance="0" />
        <linkInstance src="81:0" targ="33:0" ref="3989" targPad="-25" launchPad="0" instance="0" />
        <linkInstance src="81:0" targ="342:0" ref="4406" targPad="-8" launchPad="0" instance="0" />
        <linkInstance src="81:0" targ="347:0" ref="3990" targPad="-13" launchPad="0" instance="0" />
        <linkInstance src="81:0" targ="352:0" ref="1504" targPad="-15" launchPad="0" instance="0" />
        <linkInstance src="81:0" targ="35:0" ref="5576" targPad="-30" launchPad="0" instance="0" />
        <linkInstance src="81:0" targ="35:0" ref="5577" targPad="-29" launchPad="0" instance="0" />
        <linkInstance src="81:0" targ="363:0" ref="2761" targPad="-4" launchPad="0" instance="0" />
        <linkInstance src="81:0" targ="365:0" ref="4048" targPad="-11" launchPad="0" instance="0" />
        <linkInstance src="81:0" targ="368:0" ref="1501" targPad="4" launchPad="0" instance="0" />
        <linkInstance src="81:0" targ="382:0" ref="1537" targPad="-13" launchPad="0" instance="0" />
        <linkInstance src="81:0" targ="38:0" ref="1776" targPad="-3" launchPad="0" instance="0" />
        <linkInstance src="81:0" targ="3:0" ref="5659" targPad="-15" launchPad="0" instance="0" />
        <linkInstance src="81:0" targ="409:0" ref="4072" targPad="-12" launchPad="0" instance="0" />
        <linkInstance src="81:0" targ="413:0" ref="3357" targPad="2" launchPad="0" instance="0" />
        <linkInstance src="81:0" targ="41:0" ref="2415" targPad="-11" launchPad="0" instance="0" />
        <linkInstance src="81:0" targ="425:0" ref="3997" targPad="-13" launchPad="0" instance="0" />
        <linkInstance src="81:0" targ="42:0" ref="4936" targPad="3" launchPad="0" instance="0" />
        <linkInstance src="81:0" targ="441:0" ref="2768" targPad="-10" launchPad="0" instance="0" />
        <linkInstance src="81:0" targ="456:0" ref="4106" targPad="-18" launchPad="0" instance="0" />
        <linkInstance src="81:0" targ="461:0" ref="2564" targPad="-23" launchPad="0" instance="0" />
        <linkInstance src="81:0" targ="461:0" ref="2566" targPad="-22" launchPad="0" instance="0" />
        <linkInstance src="81:0" targ="463:0" ref="4102" targPad="-29" launchPad="0" instance="0" />
        <linkInstance src="81:0" targ="46:0" ref="378" targPad="-11" launchPad="0" instance="0" />
        <linkInstance src="81:0" targ="473:0" ref="2994" targPad="-15" launchPad="0" instance="0" />
        <linkInstance src="81:0" targ="47:0" ref="2758" targPad="-9" launchPad="0" instance="0" />
        <linkInstance src="81:0" targ="486:0" ref="957" targPad="-4" launchPad="0" instance="0" />
        <linkInstance src="81:0" targ="49:0" ref="1334" targPad="-13" launchPad="0" instance="0" />
        <linkInstance src="81:0" targ="4:0" ref="4341" targPad="-11" launchPad="0" instance="0" />
        <linkInstance src="81:0" targ="514:0" ref="2744" targPad="-12" launchPad="0" instance="0" />
        <linkInstance src="81:0" targ="51:0" ref="4484" targPad="-13" launchPad="0" instance="0" />
        <linkInstance src="81:0" targ="535:0" ref="3595" targPad="-14" launchPad="0" instance="0" />
        <linkInstance src="81:0" targ="53:0" ref="402" targPad="-13" launchPad="0" instance="0" />
        <linkInstance src="81:0" targ="548:0" ref="3865" targPad="-4" launchPad="0" instance="0" />
        <linkInstance src="81:0" targ="54:0" ref="1414" targPad="-21" launchPad="0" instance="0" />
        <linkInstance src="81:0" targ="552:0" ref="3867" targPad="-10" launchPad="0" instance="0" />
        <linkInstance src="81:0" targ="552:0" ref="3869" targPad="-9" launchPad="0" instance="0" />
        <linkInstance src="81:0" targ="564:0" ref="3703" targPad="-13" launchPad="0" instance="0" />
        <linkInstance src="81:0" targ="568:0" ref="4142" targPad="-8" launchPad="0" instance="0" />
        <linkInstance src="81:0" targ="56:0" ref="2924" targPad="-9" launchPad="0" instance="0" />
        <linkInstance src="81:0" targ="575:0" ref="633" targPad="2" launchPad="0" instance="0" />
        <linkInstance src="81:0" targ="57:0" ref="4403" targPad="-6" launchPad="0" instance="0" />
        <linkInstance src="81:0" targ="585:0" ref="1718" targPad="-8" launchPad="0" instance="0" />
        <linkInstance src="81:0" targ="591:0" ref="651" targPad="-8" launchPad="0" instance="0" />
        <linkInstance src="81:0" targ="597:0" ref="3473" targPad="-5" launchPad="0" instance="0" />
        <linkInstance src="81:0" targ="59:0" ref="2274" targPad="-9" launchPad="0" instance="0" />
        <linkInstance src="81:0" targ="606:0" ref="5466" targPad="-20" launchPad="0" instance="0" />
        <linkInstance src="81:0" targ="60:0" ref="5196" targPad="-8" launchPad="0" instance="0" />
        <linkInstance src="81:0" targ="622:0" ref="2721" targPad="-8" launchPad="0" instance="0" />
        <linkInstance src="81:0" targ="644:0" ref="4279" targPad="-12" launchPad="0" instance="0" />
        <linkInstance src="81:0" targ="65:0" ref="4948" targPad="-19" launchPad="0" instance="0" />
        <linkInstance src="81:0" targ="68:0" ref="4953" targPad="-9" launchPad="0" instance="0" />
        <linkInstance src="81:0" targ="693:0" ref="2960" targPad="-12" launchPad="0" instance="0" />
        <linkInstance src="81:0" targ="695:0" ref="3717" targPad="-19" launchPad="0" instance="0" />
        <linkInstance src="81:0" targ="695:0" ref="3719" targPad="-18" launchPad="0" instance="0" />
        <linkInstance src="81:0" targ="6:0" ref="1856" targPad="-3" launchPad="0" instance="0" />
        <linkInstance src="81:0" targ="71:0" ref="1912" targPad="-14" launchPad="0" instance="0" />
        <linkInstance src="81:0" targ="72:0" ref="5558" targPad="-9" launchPad="0" instance="0" />
        <linkInstance src="81:0" targ="741:0" ref="3635" targPad="-2" launchPad="0" instance="0" />
        <linkInstance src="81:0" targ="74:0" ref="3124" targPad="-8" launchPad="0" instance="0" />
        <linkInstance src="81:0" targ="764:0" ref="787" targPad="-2" launchPad="0" instance="0" />
        <linkInstance src="81:0" targ="78:0" ref="3239" targPad="-17" launchPad="0" instance="0" />
        <linkInstance src="81:0" targ="794:0" ref="1228" targPad="-2" launchPad="0" instance="0" />
        <linkInstance src="81:0" targ="7:0" ref="415" targPad="-12" launchPad="0" instance="0" />
        <linkInstance src="81:0" targ="815:0" ref="1959" targPad="-11" launchPad="0" instance="0" />
        <linkInstance src="81:0" targ="81:0" ref="1654" targPad="5" launchPad="0" instance="0" />
        <linkInstance src="81:0" targ="83:0" ref="5013" targPad="-10" launchPad="0" instance="0" />
        <linkInstance src="81:0" targ="85:0" ref="1655" targPad="-15" launchPad="0" instance="0" />
        <linkInstance src="81:0" targ="87:0" ref="5012" targPad="-8" launchPad="0" instance="0" />
        <linkInstance src="81:0" targ="909:0" ref="4827" targPad="0" launchPad="0" instance="0" />
        <linkInstance src="81:0" targ="90:0" ref="145" targPad="-13" launchPad="0" instance="0" />
        <linkInstance src="81:0" targ="918:0" ref="1923" targPad="-8" launchPad="0" instance="0" />
        <linkInstance src="81:0" targ="929:0" ref="1079" targPad="-4" launchPad="0" instance="0" />
        <linkInstance src="81:0" targ="94:0" ref="4056" targPad="-22" launchPad="0" instance="0" />
        <linkInstance src="81:0" targ="98:0" ref="5085" targPad="-13" launchPad="0" instance="0" />
        <linkInstance src="81:0" targ="9:0" ref="3398" targPad="-18" launchPad="0" instance="0" />
        <linkInstance src="85:0" targ="103:0" ref="2361" targPad="-17" launchPad="0" instance="0" />
        <linkInstance src="85:0" targ="1047:0" ref="1801" targPad="-15" launchPad="0" instance="0" />
        <linkInstance src="85:0" targ="107:0" ref="5087" targPad="-18" launchPad="0" instance="0" />
        <linkInstance src="85:0" targ="10:0" ref="2828" targPad="-14" launchPad="0" instance="0" />
        <linkInstance src="85:0" targ="1152:0" ref="1497" targPad="-12" launchPad="0" instance="0" />
        <linkInstance src="85:0" targ="118:0" ref="4841" targPad="-22" launchPad="0" instance="0" />
        <linkInstance src="85:0" targ="1190:0" ref="2547" targPad="-13" launchPad="0" instance="0" />
        <linkInstance src="85:0" targ="123:0" ref="4504" targPad="-24" launchPad="0" instance="0" />
        <linkInstance src="85:0" targ="124:0" ref="4216" targPad="-37" launchPad="0" instance="0" />
        <linkInstance src="85:0" targ="1276:0" ref="2346" targPad="-18" launchPad="0" instance="0" />
        <linkInstance src="85:0" targ="128:0" ref="5336" targPad="-17" launchPad="0" instance="0" />
        <linkInstance src="85:0" targ="12:0" ref="3400" targPad="-19" launchPad="0" instance="0" />
        <linkInstance src="85:0" targ="130:0" ref="4453" targPad="-16" launchPad="0" instance="0" />
        <linkInstance src="85:0" targ="132:0" ref="4564" targPad="-7" launchPad="0" instance="0" />
        <linkInstance src="85:0" targ="134:0" ref="3168" targPad="-38" launchPad="0" instance="0" />
        <linkInstance src="85:0" targ="134:0" ref="3170" targPad="-37" launchPad="0" instance="0" />
        <linkInstance src="85:0" targ="1371:0" ref="2189" targPad="-5" launchPad="0" instance="0" />
        <linkInstance src="85:0" targ="138:0" ref="3182" targPad="-30" launchPad="0" instance="0" />
        <linkInstance src="85:0" targ="140:0" ref="3426" targPad="-3" launchPad="0" instance="0" />
        <linkInstance src="85:0" targ="142:0" ref="446" targPad="-12" launchPad="0" instance="0" />
        <linkInstance src="85:0" targ="146:0" ref="266" targPad="-13" launchPad="0" instance="0" />
        <linkInstance src="85:0" targ="148:0" ref="5555" targPad="-20" launchPad="0" instance="0" />
        <linkInstance src="85:0" targ="14:0" ref="2560" targPad="-20" launchPad="0" instance="0" />
        <linkInstance src="85:0" targ="150:0" ref="3192" targPad="-14" launchPad="0" instance="0" />
        <linkInstance src="85:0" targ="152:0" ref="4446" targPad="-13" launchPad="0" instance="0" />
        <linkInstance src="85:0" targ="154:0" ref="2363" targPad="-12" launchPad="0" instance="0" />
        <linkInstance src="85:0" targ="156:0" ref="262" targPad="-20" launchPad="0" instance="0" />
        <linkInstance src="85:0" targ="15:0" ref="4971" targPad="-9" launchPad="0" instance="0" />
        <linkInstance src="85:0" targ="161:0" ref="4378" targPad="-16" launchPad="0" instance="0" />
        <linkInstance src="85:0" targ="163:0" ref="4380" targPad="-14" launchPad="0" instance="0" />
        <linkInstance src="85:0" targ="167:0" ref="2022" targPad="-10" launchPad="0" instance="0" />
        <linkInstance src="85:0" targ="169:0" ref="5536" targPad="-7" launchPad="0" instance="0" />
        <linkInstance src="85:0" targ="172:0" ref="648" targPad="-12" launchPad="0" instance="0" />
        <linkInstance src="85:0" targ="174:0" ref="650" targPad="-37" launchPad="0" instance="0" />
        <linkInstance src="85:0" targ="177:0" ref="994" targPad="-16" launchPad="0" instance="0" />
        <linkInstance src="85:0" targ="177:0" ref="995" targPad="-15" launchPad="0" instance="0" />
        <linkInstance src="85:0" targ="17:0" ref="4490" targPad="-19" launchPad="0" instance="0" />
        <linkInstance src="85:0" targ="180:0" ref="1503" targPad="-15" launchPad="0" instance="0" />
        <linkInstance src="85:0" targ="184:0" ref="195" targPad="-14" launchPad="0" instance="0" />
        <linkInstance src="85:0" targ="186:0" ref="5641" targPad="-5" launchPad="0" instance="0" />
        <linkInstance src="85:0" targ="188:0" ref="5747" targPad="-23" launchPad="0" instance="0" />
        <linkInstance src="85:0" targ="189:0" ref="3404" targPad="-21" launchPad="0" instance="0" />
        <linkInstance src="85:0" targ="18:0" ref="3077" targPad="-18" launchPad="0" instance="0" />
        <linkInstance src="85:0" targ="192:0" ref="1230" targPad="-2" launchPad="0" instance="0" />
        <linkInstance src="85:0" targ="193:0" ref="573" targPad="-8" launchPad="0" instance="0" />
        <linkInstance src="85:0" targ="199:0" ref="1075" targPad="-36" launchPad="0" instance="0" />
        <linkInstance src="85:0" targ="1:0" ref="4326" targPad="-21" launchPad="0" instance="0" />
        <linkInstance src="85:0" targ="202:0" ref="2009" targPad="-18" launchPad="0" instance="0" />
        <linkInstance src="85:0" targ="206:0" ref="5478" targPad="-18" launchPad="0" instance="0" />
        <linkInstance src="85:0" targ="20:0" ref="3153" targPad="-17" launchPad="0" instance="0" />
        <linkInstance src="85:0" targ="212:0" ref="493" targPad="-21" launchPad="0" instance="0" />
        <linkInstance src="85:0" targ="217:0" ref="2228" targPad="-16" launchPad="0" instance="0" />
        <linkInstance src="85:0" targ="218:0" ref="1161" targPad="-16" launchPad="0" instance="0" />
        <linkInstance src="85:0" targ="222:0" ref="2925" targPad="-25" launchPad="0" instance="0" />
        <linkInstance src="85:0" targ="224:0" ref="439" targPad="-18" launchPad="0" instance="0" />
        <linkInstance src="85:0" targ="230:0" ref="2023" targPad="-19" launchPad="0" instance="0" />
        <linkInstance src="85:0" targ="238:0" ref="5467" targPad="-20" launchPad="0" instance="0" />
        <linkInstance src="85:0" targ="243:0" ref="3588" targPad="-22" launchPad="0" instance="0" />
        <linkInstance src="85:0" targ="247:0" ref="1514" targPad="-25" launchPad="0" instance="0" />
        <linkInstance src="85:0" targ="24:0" ref="86" targPad="-12" launchPad="0" instance="0" />
        <linkInstance src="85:0" targ="250:0" ref="4204" targPad="-22" launchPad="0" instance="0" />
        <linkInstance src="85:0" targ="254:0" ref="5055" targPad="-21" launchPad="0" instance="0" />
        <linkInstance src="85:0" targ="264:0" ref="1434" targPad="-9" launchPad="0" instance="0" />
        <linkInstance src="85:0" targ="269:0" ref="4292" targPad="-16" launchPad="0" instance="0" />
        <linkInstance src="85:0" targ="26:0" ref="1532" targPad="-18" launchPad="0" instance="0" />
        <linkInstance src="85:0" targ="271:0" ref="4287" targPad="-17" launchPad="0" instance="0" />
        <linkInstance src="85:0" targ="273:0" ref="2413" targPad="-51" launchPad="0" instance="0" />
        <linkInstance src="85:0" targ="273:0" ref="2414" targPad="-52" launchPad="0" instance="0" />
        <linkInstance src="85:0" targ="275:0" ref="2860" targPad="-26" launchPad="0" instance="0" />
        <linkInstance src="85:0" targ="278:0" ref="3610" targPad="-22" launchPad="0" instance="0" />
        <linkInstance src="85:0" targ="286:0" ref="2656" targPad="-17" launchPad="0" instance="0" />
        <linkInstance src="85:0" targ="28:0" ref="1531" targPad="-17" launchPad="0" instance="0" />
        <linkInstance src="85:0" targ="303:0" ref="2584" targPad="-10" launchPad="0" instance="0" />
        <linkInstance src="85:0" targ="307:0" ref="3080" targPad="-5" launchPad="0" instance="0" />
        <linkInstance src="85:0" targ="30:0" ref="3395" targPad="-18" launchPad="0" instance="0" />
        <linkInstance src="85:0" targ="319:0" ref="3421" targPad="-2" launchPad="0" instance="0" />
        <linkInstance src="85:0" targ="321:0" ref="325" targPad="-11" launchPad="0" instance="0" />
        <linkInstance src="85:0" targ="323:0" ref="324" targPad="-14" launchPad="0" instance="0" />
        <linkInstance src="85:0" targ="326:0" ref="1681" targPad="-21" launchPad="0" instance="0" />
        <linkInstance src="85:0" targ="32:0" ref="2774" targPad="-20" launchPad="0" instance="0" />
        <linkInstance src="85:0" targ="330:0" ref="4466" targPad="-19" launchPad="0" instance="0" />
        <linkInstance src="85:0" targ="332:0" ref="4471" targPad="-5" launchPad="0" instance="0" />
        <linkInstance src="85:0" targ="334:0" ref="4479" targPad="-21" launchPad="0" instance="0" />
        <linkInstance src="85:0" targ="336:0" ref="4573" targPad="-18" launchPad="0" instance="0" />
        <linkInstance src="85:0" targ="33:0" ref="3994" targPad="-31" launchPad="0" instance="0" />
        <linkInstance src="85:0" targ="342:0" ref="4404" targPad="-14" launchPad="0" instance="0" />
        <linkInstance src="85:0" targ="347:0" ref="3993" targPad="-19" launchPad="0" instance="0" />
        <linkInstance src="85:0" targ="352:0" ref="1502" targPad="-20" launchPad="0" instance="0" />
        <linkInstance src="85:0" targ="35:0" ref="5578" targPad="-41" launchPad="0" instance="0" />
        <linkInstance src="85:0" targ="35:0" ref="5580" targPad="-40" launchPad="0" instance="0" />
        <linkInstance src="85:0" targ="361:0" ref="4089" targPad="-10" launchPad="0" instance="0" />
        <linkInstance src="85:0" targ="363:0" ref="2760" targPad="-6" launchPad="0" instance="0" />
        <linkInstance src="85:0" targ="365:0" ref="4047" targPad="-16" launchPad="0" instance="0" />
        <linkInstance src="85:0" targ="368:0" ref="1505" targPad="3" launchPad="0" instance="0" />
        <linkInstance src="85:0" targ="382:0" ref="1538" targPad="-18" launchPad="0" instance="0" />
        <linkInstance src="85:0" targ="38:0" ref="1769" targPad="-6" launchPad="0" instance="0" />
        <linkInstance src="85:0" targ="3:0" ref="5658" targPad="-22" launchPad="0" instance="0" />
        <linkInstance src="85:0" targ="409:0" ref="4074" targPad="-15" launchPad="0" instance="0" />
        <linkInstance src="85:0" targ="41:0" ref="2427" targPad="-16" launchPad="0" instance="0" />
        <linkInstance src="85:0" targ="425:0" ref="3992" targPad="-20" launchPad="0" instance="0" />
        <linkInstance src="85:0" targ="42:0" ref="4937" targPad="1" launchPad="0" instance="0" />
        <linkInstance src="85:0" targ="441:0" ref="2767" targPad="-16" launchPad="0" instance="0" />
        <linkInstance src="85:0" targ="443:0" ref="2710" targPad="2" launchPad="0" instance="0" />
        <linkInstance src="85:0" targ="456:0" ref="4107" targPad="-24" launchPad="0" instance="0" />
        <linkInstance src="85:0" targ="461:0" ref="2567" targPad="-29" launchPad="0" instance="0" />
        <linkInstance src="85:0" targ="461:0" ref="2570" targPad="-28" launchPad="0" instance="0" />
        <linkInstance src="85:0" targ="463:0" ref="4135" targPad="-35" launchPad="0" instance="0" />
        <linkInstance src="85:0" targ="46:0" ref="384" targPad="-16" launchPad="0" instance="0" />
        <linkInstance src="85:0" targ="473:0" ref="3001" targPad="-21" launchPad="0" instance="0" />
        <linkInstance src="85:0" targ="486:0" ref="960" targPad="-7" launchPad="0" instance="0" />
        <linkInstance src="85:0" targ="49:0" ref="1335" targPad="-18" launchPad="0" instance="0" />
        <linkInstance src="85:0" targ="4:0" ref="4348" targPad="-16" launchPad="0" instance="0" />
        <linkInstance src="85:0" targ="514:0" ref="2747" targPad="-17" launchPad="0" instance="0" />
        <linkInstance src="85:0" targ="51:0" ref="4485" targPad="-20" launchPad="0" instance="0" />
        <linkInstance src="85:0" targ="535:0" ref="3582" targPad="-20" launchPad="0" instance="0" />
        <linkInstance src="85:0" targ="53:0" ref="400" targPad="-18" launchPad="0" instance="0" />
        <linkInstance src="85:0" targ="548:0" ref="3866" targPad="-7" launchPad="0" instance="0" />
        <linkInstance src="85:0" targ="54:0" ref="1412" targPad="-25" launchPad="0" instance="0" />
        <linkInstance src="85:0" targ="564:0" ref="3699" targPad="-20" launchPad="0" instance="0" />
        <linkInstance src="85:0" targ="568:0" ref="4143" targPad="-14" launchPad="0" instance="0" />
        <linkInstance src="85:0" targ="56:0" ref="2926" targPad="-14" launchPad="0" instance="0" />
        <linkInstance src="85:0" targ="57:0" ref="4400" targPad="-13" launchPad="0" instance="0" />
        <linkInstance src="85:0" targ="585:0" ref="1720" targPad="-12" launchPad="0" instance="0" />
        <linkInstance src="85:0" targ="591:0" ref="653" targPad="-13" launchPad="0" instance="0" />
        <linkInstance src="85:0" targ="597:0" ref="3475" targPad="-10" launchPad="0" instance="0" />
        <linkInstance src="85:0" targ="59:0" ref="2271" targPad="-13" launchPad="0" instance="0" />
        <linkInstance src="85:0" targ="606:0" ref="5465" targPad="-25" launchPad="0" instance="0" />
        <linkInstance src="85:0" targ="60:0" ref="5193" targPad="-14" launchPad="0" instance="0" />
        <linkInstance src="85:0" targ="622:0" ref="2722" targPad="-14" launchPad="0" instance="0" />
        <linkInstance src="85:0" targ="635:0" ref="2856" targPad="-9" launchPad="0" instance="0" />
        <linkInstance src="85:0" targ="644:0" ref="4271" targPad="-17" launchPad="0" instance="0" />
        <linkInstance src="85:0" targ="68:0" ref="4957" targPad="-15" launchPad="0" instance="0" />
        <linkInstance src="85:0" targ="693:0" ref="2961" targPad="-15" launchPad="0" instance="0" />
        <linkInstance src="85:0" targ="695:0" ref="3721" targPad="-29" launchPad="0" instance="0" />
        <linkInstance src="85:0" targ="695:0" ref="3723" targPad="-28" launchPad="0" instance="0" />
        <linkInstance src="85:0" targ="71:0" ref="1924" targPad="-19" launchPad="0" instance="0" />
        <linkInstance src="85:0" targ="72:0" ref="5571" targPad="-15" launchPad="0" instance="0" />
        <linkInstance src="85:0" targ="741:0" ref="3636" targPad="-4" launchPad="0" instance="0" />
        <linkInstance src="85:0" targ="74:0" ref="3122" targPad="-14" launchPad="0" instance="0" />
        <linkInstance src="85:0" targ="764:0" ref="786" targPad="-4" launchPad="0" instance="0" />
        <linkInstance src="85:0" targ="77:0" ref="4277" targPad="-11" launchPad="0" instance="0" />
        <linkInstance src="85:0" targ="78:0" ref="3233" targPad="-22" launchPad="0" instance="0" />
        <linkInstance src="85:0" targ="794:0" ref="1232" targPad="-4" launchPad="0" instance="0" />
        <linkInstance src="85:0" targ="7:0" ref="416" targPad="-16" launchPad="0" instance="0" />
        <linkInstance src="85:0" targ="815:0" ref="2004" targPad="-17" launchPad="0" instance="0" />
        <linkInstance src="85:0" targ="81:0" ref="1656" targPad="-20" launchPad="0" instance="0" />
        <linkInstance src="85:0" targ="83:0" ref="5011" targPad="-14" launchPad="0" instance="0" />
        <linkInstance src="85:0" targ="85:0" ref="1658" targPad="5" launchPad="0" instance="0" />
        <linkInstance src="85:0" targ="87:0" ref="4922" targPad="-14" launchPad="0" instance="0" />
        <linkInstance src="85:0" targ="909:0" ref="4830" targPad="-4" launchPad="0" instance="0" />
        <linkInstance src="85:0" targ="90:0" ref="144" targPad="-19" launchPad="0" instance="0" />
        <linkInstance src="85:0" targ="918:0" ref="1935" targPad="-11" launchPad="0" instance="0" />
        <linkInstance src="85:0" targ="929:0" ref="1082" targPad="-6" launchPad="0" instance="0" />
        <linkInstance src="85:0" targ="94:0" ref="4037" targPad="-27" launchPad="0" instance="0" />
        <linkInstance src="85:0" targ="98:0" ref="5083" targPad="-19" launchPad="0" instance="0" />
        <linkInstance src="85:0" targ="9:0" ref="3402" targPad="-24" launchPad="0" instance="0" />
        <linkInstance src="94:0" targ="123:0" ref="1429" targPad="4" launchPad="0" instance="0" />
        <linkInstance src="94:0" targ="124:0" ref="1124" targPad="4" launchPad="0" instance="0" />
        <linkInstance src="94:0" targ="174:0" ref="3164" targPad="3" launchPad="0" instance="0" />
        <linkInstance src="94:0" targ="199:0" ref="2153" targPad="3" launchPad="0" instance="0" />
        <linkInstance src="94:0" targ="273:0" ref="4769" targPad="4" launchPad="0" instance="0" />
        <linkInstance src="94:0" targ="33:0" ref="813" targPad="3" launchPad="0" instance="0" />
        <linkInstance src="94:0" targ="456:0" ref="1747" targPad="5" launchPad="0" instance="0" />
        <linkInstance src="94:0" targ="463:0" ref="1016" targPad="4" launchPad="0" instance="0" />
        <linkInstance src="94:0" targ="54:0" ref="3856" targPad="3" launchPad="0" instance="0" />
        <linkInstance src="94:0" targ="606:0" ref="2462" targPad="5" launchPad="0" instance="0" />
        <linkInstance src="94:0" targ="94:0" ref="876" targPad="5" launchPad="0" instance="0" />
        <linkInstance src="98:0" targ="0:0" ref="4085" targPad="-6" launchPad="0" instance="0" />
        <linkInstance src="98:0" targ="103:0" ref="1699" targPad="-29" launchPad="0" instance="0" />
        <linkInstance src="98:0" targ="1047:0" ref="4867" targPad="-26" launchPad="0" instance="0" />
        <linkInstance src="98:0" targ="107:0" ref="3060" targPad="-31" launchPad="0" instance="0" />
        <linkInstance src="98:0" targ="10:0" ref="1052" targPad="-23" launchPad="0" instance="0" />
        <linkInstance src="98:0" targ="1152:0" ref="4942" targPad="-19" launchPad="0" instance="0" />
        <linkInstance src="98:0" targ="118:0" ref="1809" targPad="-39" launchPad="0" instance="0" />
        <linkInstance src="98:0" targ="123:0" ref="2110" targPad="-36" launchPad="0" instance="0" />
        <linkInstance src="98:0" targ="124:0" ref="735" targPad="-53" launchPad="0" instance="0" />
        <linkInstance src="98:0" targ="1276:0" ref="1663" targPad="-27" launchPad="0" instance="0" />
        <linkInstance src="98:0" targ="128:0" ref="2620" targPad="-28" launchPad="0" instance="0" />
        <linkInstance src="98:0" targ="12:0" ref="112" targPad="-35" launchPad="0" instance="0" />
        <linkInstance src="98:0" targ="130:0" ref="2017" targPad="-26" launchPad="0" instance="0" />
        <linkInstance src="98:0" targ="132:0" ref="2165" targPad="-15" launchPad="0" instance="0" />
        <linkInstance src="98:0" targ="134:0" ref="819" targPad="-57" launchPad="0" instance="0" />
        <linkInstance src="98:0" targ="134:0" ref="822" targPad="-56" launchPad="0" instance="0" />
        <linkInstance src="98:0" targ="138:0" ref="629" targPad="-44" launchPad="0" instance="0" />
        <linkInstance src="98:0" targ="142:0" ref="4009" targPad="-21" launchPad="0" instance="0" />
        <linkInstance src="98:0" targ="148:0" ref="2464" targPad="-35" launchPad="0" instance="0" />
        <linkInstance src="98:0" targ="14:0" ref="5561" targPad="-37" launchPad="0" instance="0" />
        <linkInstance src="98:0" targ="152:0" ref="2075" targPad="-22" launchPad="0" instance="0" />
        <linkInstance src="98:0" targ="154:0" ref="1690" targPad="-21" launchPad="0" instance="0" />
        <linkInstance src="98:0" targ="156:0" ref="3559" targPad="-33" launchPad="0" instance="0" />
        <linkInstance src="98:0" targ="15:0" ref="4293" targPad="-16" launchPad="0" instance="0" />
        <linkInstance src="98:0" targ="161:0" ref="738" targPad="-28" launchPad="0" instance="0" />
        <linkInstance src="98:0" targ="163:0" ref="740" targPad="-25" launchPad="0" instance="0" />
        <linkInstance src="98:0" targ="167:0" ref="5131" targPad="-18" launchPad="0" instance="0" />
        <linkInstance src="98:0" targ="169:0" ref="170" targPad="-13" launchPad="0" instance="0" />
        <linkInstance src="98:0" targ="172:0" ref="3176" targPad="-22" launchPad="0" instance="0" />
        <linkInstance src="98:0" targ="174:0" ref="3178" targPad="-52" launchPad="0" instance="0" />
        <linkInstance src="98:0" targ="17:0" ref="2126" targPad="-31" launchPad="0" instance="0" />
        <linkInstance src="98:0" targ="180:0" ref="3682" targPad="-21" launchPad="0" instance="0" />
        <linkInstance src="98:0" targ="184:0" ref="3514" targPad="-23" launchPad="0" instance="0" />
        <linkInstance src="98:0" targ="186:0" ref="3605" targPad="-11" launchPad="0" instance="0" />
        <linkInstance src="98:0" targ="188:0" ref="2326" targPad="-40" launchPad="0" instance="0" />
        <linkInstance src="98:0" targ="189:0" ref="458" targPad="-38" launchPad="0" instance="0" />
        <linkInstance src="98:0" targ="18:0" ref="871" targPad="-33" launchPad="0" instance="0" />
        <linkInstance src="98:0" targ="193:0" ref="3133" targPad="-11" launchPad="0" instance="0" />
        <linkInstance src="98:0" targ="199:0" ref="4181" targPad="-50" launchPad="0" instance="0" />
        <linkInstance src="98:0" targ="1:0" ref="5046" targPad="-36" launchPad="0" instance="0" />
        <linkInstance src="98:0" targ="202:0" ref="941" targPad="-31" launchPad="0" instance="0" />
        <linkInstance src="98:0" targ="206:0" ref="954" targPad="-29" launchPad="0" instance="0" />
        <linkInstance src="98:0" targ="20:0" ref="577" targPad="-25" launchPad="0" instance="0" />
        <linkInstance src="98:0" targ="212:0" ref="3433" targPad="-35" launchPad="0" instance="0" />
        <linkInstance src="98:0" targ="217:0" ref="1551" targPad="-27" launchPad="0" instance="0" />
        <linkInstance src="98:0" targ="218:0" ref="3954" targPad="-30" launchPad="0" instance="0" />
        <linkInstance src="98:0" targ="21:0" ref="2276" targPad="-19" launchPad="0" instance="0" />
        <linkInstance src="98:0" targ="222:0" ref="762" targPad="-39" launchPad="0" instance="0" />
        <linkInstance src="98:0" targ="224:0" ref="3383" targPad="-32" launchPad="0" instance="0" />
        <linkInstance src="98:0" targ="230:0" ref="961" targPad="-31" launchPad="0" instance="0" />
        <linkInstance src="98:0" targ="238:0" ref="2477" targPad="-31" launchPad="0" instance="0" />
        <linkInstance src="98:0" targ="23:0" ref="4926" targPad="-21" launchPad="0" instance="0" />
        <linkInstance src="98:0" targ="243:0" ref="1494" targPad="-38" launchPad="0" instance="0" />
        <linkInstance src="98:0" targ="247:0" ref="4956" targPad="-39" launchPad="0" instance="0" />
        <linkInstance src="98:0" targ="24:0" ref="3561" targPad="-20" launchPad="0" instance="0" />
        <linkInstance src="98:0" targ="250:0" ref="2261" targPad="-38" launchPad="0" instance="0" />
        <linkInstance src="98:0" targ="254:0" ref="4316" targPad="-37" launchPad="0" instance="0" />
        <linkInstance src="98:0" targ="256:0" ref="3522" targPad="-23" launchPad="0" instance="0" />
        <linkInstance src="98:0" targ="264:0" ref="3878" targPad="-20" launchPad="0" instance="0" />
        <linkInstance src="98:0" targ="269:0" ref="730" targPad="-29" launchPad="0" instance="0" />
        <linkInstance src="98:0" targ="26:0" ref="4934" targPad="-32" launchPad="0" instance="0" />
        <linkInstance src="98:0" targ="271:0" ref="729" targPad="-28" launchPad="0" instance="0" />
        <linkInstance src="98:0" targ="273:0" ref="5481" targPad="-67" launchPad="0" instance="0" />
        <linkInstance src="98:0" targ="275:0" ref="276" targPad="-43" launchPad="0" instance="0" />
        <linkInstance src="98:0" targ="278:0" ref="2922" targPad="-33" launchPad="0" instance="0" />
        <linkInstance src="98:0" targ="286:0" ref="5395" targPad="-25" launchPad="0" instance="0" />
        <linkInstance src="98:0" targ="287:0" ref="1794" targPad="-15" launchPad="0" instance="0" />
        <linkInstance src="98:0" targ="28:0" ref="4931" targPad="-22" launchPad="0" instance="0" />
        <linkInstance src="98:0" targ="303:0" ref="5307" targPad="-19" launchPad="0" instance="0" />
        <linkInstance src="98:0" targ="30:0" ref="106" targPad="-30" launchPad="0" instance="0" />
        <linkInstance src="98:0" targ="321:0" ref="3279" targPad="-21" launchPad="0" instance="0" />
        <linkInstance src="98:0" targ="326:0" ref="5027" targPad="-35" launchPad="0" instance="0" />
        <linkInstance src="98:0" targ="32:0" ref="121" targPad="-33" launchPad="0" instance="0" />
        <linkInstance src="98:0" targ="330:0" ref="1398" targPad="-31" launchPad="0" instance="0" />
        <linkInstance src="98:0" targ="334:0" ref="2011" targPad="-33" launchPad="0" instance="0" />
        <linkInstance src="98:0" targ="336:0" ref="2098" targPad="-30" launchPad="0" instance="0" />
        <linkInstance src="98:0" targ="33:0" ref="1204" targPad="-48" launchPad="0" instance="0" />
        <linkInstance src="98:0" targ="342:0" ref="2043" targPad="-26" launchPad="0" instance="0" />
        <linkInstance src="98:0" targ="347:0" ref="2645" targPad="-32" launchPad="0" instance="0" />
        <linkInstance src="98:0" targ="352:0" ref="3571" targPad="-29" launchPad="0" instance="0" />
        <linkInstance src="98:0" targ="35:0" ref="2519" targPad="-62" launchPad="0" instance="0" />
        <linkInstance src="98:0" targ="35:0" ref="2520" targPad="-61" launchPad="0" instance="0" />
        <linkInstance src="98:0" targ="363:0" ref="974" targPad="-12" launchPad="0" instance="0" />
        <linkInstance src="98:0" targ="365:0" ref="4735" targPad="-27" launchPad="0" instance="0" />
        <linkInstance src="98:0" targ="382:0" ref="3614" targPad="-31" launchPad="0" instance="0" />
        <linkInstance src="98:0" targ="3:0" ref="2178" targPad="-35" launchPad="0" instance="0" />
        <linkInstance src="98:0" targ="409:0" ref="923" targPad="-27" launchPad="0" instance="0" />
        <linkInstance src="98:0" targ="413:0" ref="1222" targPad="-1" launchPad="0" instance="0" />
        <linkInstance src="98:0" targ="41:0" ref="5599" targPad="-25" launchPad="0" instance="0" />
```
