## Supplementary material for "A gene regulatory network for neural induction": Main text, figures and methods: Suppl File S1 - NI_GRN.btp (part 2 of 7)

```
        <linkInstance src="98:0" targ="425:0" ref="2650" targPad="-29" launchPad="0" instance="0" />
        <linkInstance src="98:0" targ="441:0" ref="5256" targPad="-28" launchPad="0" instance="0" />
        <linkInstance src="98:0" targ="456:0" ref="4447" targPad="-36" launchPad="0" instance="0" />
        <linkInstance src="98:0" targ="461:0" ref="4754" targPad="-46" launchPad="0" instance="0" />
        <linkInstance src="98:0" targ="461:0" ref="4755" targPad="-45" launchPad="0" instance="0" />
        <linkInstance src="98:0" targ="463:0" ref="1026" targPad="-47" launchPad="0" instance="0" />
        <linkInstance src="98:0" targ="46:0" ref="3317" targPad="-26" launchPad="0" instance="0" />
        <linkInstance src="98:0" targ="473:0" ref="5021" targPad="-30" launchPad="0" instance="0" />
        <linkInstance src="98:0" targ="47:0" ref="3782" targPad="-24" launchPad="0" instance="0" />
        <linkInstance src="98:0" targ="486:0" ref="4073" targPad="-12" launchPad="0" instance="0" />
        <linkInstance src="98:0" targ="49:0" ref="3774" targPad="-30" launchPad="0" instance="0" />
        <linkInstance src="98:0" targ="4:0" ref="865" targPad="-27" launchPad="0" instance="0" />
        <linkInstance src="98:0" targ="514:0" ref="5140" targPad="-30" launchPad="0" instance="0" />
        <linkInstance src="98:0" targ="51:0" ref="2127" targPad="-33" launchPad="0" instance="0" />
        <linkInstance src="98:0" targ="535:0" ref="2907" targPad="-32" launchPad="0" instance="0" />
        <linkInstance src="98:0" targ="53:0" ref="3321" targPad="-28" launchPad="0" instance="0" />
        <linkInstance src="98:0" targ="548:0" ref="2814" targPad="-15" launchPad="0" instance="0" />
        <linkInstance src="98:0" targ="54:0" ref="3842" targPad="-36" launchPad="0" instance="0" />
        <linkInstance src="98:0" targ="552:0" ref="1432" targPad="-26" launchPad="0" instance="0" />
        <linkInstance src="98:0" targ="564:0" ref="1615" targPad="-36" launchPad="0" instance="0" />
        <linkInstance src="98:0" targ="568:0" ref="4493" targPad="-25" launchPad="0" instance="0" />
        <linkInstance src="98:0" targ="56:0" ref="766" targPad="-23" launchPad="0" instance="0" />
        <linkInstance src="98:0" targ="57:0" ref="2035" targPad="-21" launchPad="0" instance="0" />
        <linkInstance src="98:0" targ="585:0" ref="4776" targPad="-19" launchPad="0" instance="0" />
        <linkInstance src="98:0" targ="591:0" ref="3172" targPad="-22" launchPad="0" instance="0" />
        <linkInstance src="98:0" targ="59:0" ref="5703" targPad="-19" launchPad="0" instance="0" />
        <linkInstance src="98:0" targ="606:0" ref="2478" targPad="-31" launchPad="0" instance="0" />
        <linkInstance src="98:0" targ="60:0" ref="2788" targPad="-24" launchPad="0" instance="0" />
        <linkInstance src="98:0" targ="622:0" ref="5428" targPad="-25" launchPad="0" instance="0" />
        <linkInstance src="98:0" targ="644:0" ref="829" targPad="-26" launchPad="0" instance="0" />
        <linkInstance src="98:0" targ="65:0" ref="2935" targPad="-36" launchPad="0" instance="0" />
        <linkInstance src="98:0" targ="68:0" ref="2928" targPad="-26" launchPad="0" instance="0" />
        <linkInstance src="98:0" targ="693:0" ref="4989" targPad="-24" launchPad="0" instance="0" />
        <linkInstance src="98:0" targ="695:0" ref="1630" targPad="-46" launchPad="0" instance="0" />
        <linkInstance src="98:0" targ="6:0" ref="4897" targPad="-11" launchPad="0" instance="0" />
        <linkInstance src="98:0" targ="71:0" ref="4631" targPad="-32" launchPad="0" instance="0" />
        <linkInstance src="98:0" targ="72:0" ref="2499" targPad="-27" launchPad="0" instance="0" />
        <linkInstance src="98:0" targ="74:0" ref="563" targPad="-23" launchPad="0" instance="0" />
        <linkInstance src="98:0" targ="764:0" ref="5691" targPad="-9" launchPad="0" instance="0" />
        <linkInstance src="98:0" targ="78:0" ref="688" targPad="-32" launchPad="0" instance="0" />
        <linkInstance src="98:0" targ="794:0" ref="4008" targPad="-10" launchPad="0" instance="0" />
        <linkInstance src="98:0" targ="7:0" ref="4003" targPad="-28" launchPad="0" instance="0" />
        <linkInstance src="98:0" targ="815:0" ref="4730" targPad="-28" launchPad="0" instance="0" />
        <linkInstance src="98:0" targ="81:0" ref="5086" targPad="-33" launchPad="0" instance="0" />
        <linkInstance src="98:0" targ="85:0" ref="5084" targPad="-35" launchPad="0" instance="0" />
        <linkInstance src="98:0" targ="87:0" ref="2902" targPad="-27" launchPad="0" instance="0" />
        <linkInstance src="98:0" targ="909:0" ref="1791" targPad="-10" launchPad="0" instance="0" />
        <linkInstance src="98:0" targ="90:0" ref="2795" targPad="-29" launchPad="0" instance="0" />
        <linkInstance src="98:0" targ="918:0" ref="4647" targPad="-17" launchPad="0" instance="0" />
        <linkInstance src="98:0" targ="929:0" ref="4189" targPad="-13" launchPad="0" instance="0" />
        <linkInstance src="98:0" targ="94:0" ref="1284" targPad="-39" launchPad="0" instance="0" />
        <linkInstance src="98:0" targ="98:0" ref="3057" targPad="5" launchPad="0" instance="0" />
        <linkInstance src="98:0" targ="9:0" ref="100" targPad="-39" launchPad="0" instance="0" />
        <linkInstance src="9:0" targ="0:0" ref="2842" targPad="3" launchPad="0" instance="0" />
        <linkInstance src="9:0" targ="102:0" ref="2822" targPad="-1" launchPad="0" instance="0" />
        <linkInstance src="9:0" targ="103:0" ref="5371" targPad="-4" launchPad="0" instance="0" />
        <linkInstance src="9:0" targ="1047:0" ref="3478" targPad="-2" launchPad="0" instance="0" />
        <linkInstance src="9:0" targ="107:0" ref="113" targPad="-4" launchPad="0" instance="0" />
        <linkInstance src="9:0" targ="10:0" ref="11" targPad="-1" launchPad="0" instance="0" />
        <linkInstance src="9:0" targ="1152:0" ref="3348" targPad="-1" launchPad="0" instance="0" />
        <linkInstance src="9:0" targ="116:0" ref="4864" targPad="-2" launchPad="0" instance="0" />
        <linkInstance src="9:0" targ="118:0" ref="1141" targPad="-4" launchPad="0" instance="0" />
        <linkInstance src="9:0" targ="1190:0" ref="3507" targPad="-1" launchPad="0" instance="0" />
        <linkInstance src="9:0" targ="123:0" ref="754" targPad="-9" launchPad="0" instance="0" />
        <linkInstance src="9:0" targ="124:0" ref="1934" targPad="-21" launchPad="0" instance="0" />
        <linkInstance src="9:0" targ="1276:0" ref="5368" targPad="-2" launchPad="0" instance="0" />
        <linkInstance src="9:0" targ="128:0" ref="1662" targPad="-1" launchPad="0" instance="0" />
        <linkInstance src="9:0" targ="12:0" ref="5157" targPad="-4" launchPad="0" instance="0" />
        <linkInstance src="9:0" targ="130:0" ref="891" targPad="-3" launchPad="0" instance="0" />
        <linkInstance src="9:0" targ="134:0" ref="5288" targPad="-12" launchPad="0" instance="0" />
        <linkInstance src="9:0" targ="134:0" ref="5290" targPad="-11" launchPad="0" instance="0" />
        <linkInstance src="9:0" targ="1369:0" ref="5382" targPad="3" launchPad="0" instance="0" />
        <linkInstance src="9:0" targ="1371:0" ref="5370" targPad="1" launchPad="0" instance="0" />
        <linkInstance src="9:0" targ="1381:0" ref="3194" targPad="2" launchPad="0" instance="0" />
        <linkInstance src="9:0" targ="138:0" ref="5295" targPad="-16" launchPad="0" instance="0" />
        <linkInstance src="9:0" targ="142:0" ref="2911" targPad="-1" launchPad="0" instance="0" />
        <linkInstance src="9:0" targ="146:0" ref="2220" targPad="0" launchPad="0" instance="0" />
        <linkInstance src="9:0" targ="148:0" ref="519" targPad="-4" launchPad="0" instance="0" />
        <linkInstance src="9:0" targ="14:0" ref="4289" targPad="-3" launchPad="0" instance="0" />
        <linkInstance src="9:0" targ="150:0" ref="5276" targPad="0" launchPad="0" instance="0" />
        <linkInstance src="9:0" targ="152:0" ref="664" targPad="-1" launchPad="0" instance="0" />
        <linkInstance src="9:0" targ="154:0" ref="5360" targPad="-3" launchPad="0" instance="0" />
        <linkInstance src="9:0" targ="156:0" ref="2050" targPad="-5" launchPad="0" instance="0" />
        <linkInstance src="9:0" targ="15:0" ref="2858" targPad="-1" launchPad="0" instance="0" />
        <linkInstance src="9:0" targ="161:0" ref="1932" targPad="-2" launchPad="0" instance="0" />
        <linkInstance src="9:0" targ="163:0" ref="1937" targPad="-1" launchPad="0" instance="0" />
        <linkInstance src="9:0" targ="167:0" ref="4317" targPad="1" launchPad="0" instance="0" />
        <linkInstance src="9:0" targ="167:0" ref="4319" targPad="2" launchPad="0" instance="0" />
        <linkInstance src="9:0" targ="169:0" ref="1112" targPad="0" launchPad="0" instance="0" />
        <linkInstance src="9:0" targ="171:0" ref="3018" targPad="1" launchPad="0" instance="0" />
        <linkInstance src="9:0" targ="172:0" ref="3939" targPad="-1" launchPad="0" instance="0" />
        <linkInstance src="9:0" targ="174:0" ref="3936" targPad="-21" launchPad="0" instance="0" />
        <linkInstance src="9:0" targ="177:0" ref="3045" targPad="-1" launchPad="0" instance="0" />
        <linkInstance src="9:0" targ="177:0" ref="3047" targPad="0" launchPad="0" instance="0" />
        <linkInstance src="9:0" targ="17:0" ref="526" targPad="-4" launchPad="0" instance="0" />
        <linkInstance src="9:0" targ="180:0" ref="2091" targPad="-2" launchPad="0" instance="0" />
        <linkInstance src="9:0" targ="184:0" ref="2716" targPad="-4" launchPad="0" instance="0" />
        <linkInstance src="9:0" targ="186:0" ref="1958" targPad="0" launchPad="0" instance="0" />
        <linkInstance src="9:0" targ="188:0" ref="390" targPad="-5" launchPad="0" instance="0" />
        <linkInstance src="9:0" targ="189:0" ref="4960" targPad="-4" launchPad="0" instance="0" />
        <linkInstance src="9:0" targ="18:0" ref="4821" targPad="-2" launchPad="0" instance="0" />
        <linkInstance src="9:0" targ="193:0" ref="2530" targPad="0" launchPad="0" instance="0" />
        <linkInstance src="9:0" targ="199:0" ref="2776" targPad="-20" launchPad="0" instance="0" />
        <linkInstance src="9:0" targ="1:0" ref="2024" targPad="-4" launchPad="0" instance="0" />
        <linkInstance src="9:0" targ="202:0" ref="203" targPad="-2" launchPad="0" instance="0" />
        <linkInstance src="9:0" targ="206:0" ref="237" targPad="-2" launchPad="0" instance="0" />
        <linkInstance src="9:0" targ="20:0" ref="5076" targPad="-2" launchPad="0" instance="0" />
        <linkInstance src="9:0" targ="210:0" ref="1426" targPad="-1" launchPad="0" instance="0" />
        <linkInstance src="9:0" targ="212:0" ref="2451" targPad="-8" launchPad="0" instance="0" />
        <linkInstance src="9:0" targ="217:0" ref="5416" targPad="-3" launchPad="0" instance="0" />
        <linkInstance src="9:0" targ="218:0" ref="1834" targPad="-2" launchPad="0" instance="0" />
        <linkInstance src="9:0" targ="21:0" ref="528" targPad="-6" launchPad="0" instance="0" />
        <linkInstance src="9:0" targ="222:0" ref="4679" targPad="-11" launchPad="0" instance="0" />
        <linkInstance src="9:0" targ="222:0" ref="4683" targPad="-10" launchPad="0" instance="0" />
        <linkInstance src="9:0" targ="224:0" ref="3773" targPad="-3" launchPad="0" instance="0" />
        <linkInstance src="9:0" targ="228:0" ref="2452" targPad="-1" launchPad="0" instance="0" />
        <linkInstance src="9:0" targ="230:0" ref="249" targPad="-3" launchPad="0" instance="0" />
        <linkInstance src="9:0" targ="238:0" ref="1799" targPad="-7" launchPad="0" instance="0" />
        <linkInstance src="9:0" targ="23:0" ref="3367" targPad="-4" launchPad="0" instance="0" />
        <linkInstance src="9:0" targ="243:0" ref="5443" targPad="-5" launchPad="0" instance="0" />
        <linkInstance src="9:0" targ="247:0" ref="3379" targPad="-10" launchPad="0" instance="0" />
        <linkInstance src="9:0" targ="24:0" ref="2138" targPad="-2" launchPad="0" instance="0" />
        <linkInstance src="9:0" targ="250:0" ref="4667" targPad="-5" launchPad="0" instance="0" />
        <linkInstance src="9:0" targ="254:0" ref="2764" targPad="-4" launchPad="0" instance="0" />
        <linkInstance src="9:0" targ="256:0" ref="2181" targPad="-2" launchPad="0" instance="0" />
        <linkInstance src="9:0" targ="264:0" ref="3298" targPad="1" launchPad="0" instance="0" />
        <linkInstance src="9:0" targ="269:0" ref="4745" targPad="-2" launchPad="0" instance="0" />
        <linkInstance src="9:0" targ="26:0" ref="3352" targPad="-5" launchPad="0" instance="0" />
        <linkInstance src="9:0" targ="271:0" ref="4748" targPad="-2" launchPad="0" instance="0" />
        <linkInstance src="9:0" targ="273:0" ref="4144" targPad="-30" launchPad="0" instance="0" />
        <linkInstance src="9:0" targ="273:0" ref="4145" targPad="-31" launchPad="0" instance="0" />
        <linkInstance src="9:0" targ="275:0" ref="1207" targPad="-5" launchPad="0" instance="0" />
        <linkInstance src="9:0" targ="278:0" ref="1254" targPad="-10" launchPad="0" instance="0" />
        <linkInstance src="9:0" targ="286:0" ref="4388" targPad="-3" launchPad="0" instance="0" />
        <linkInstance src="9:0" targ="287:0" ref="1120" targPad="2" launchPad="0" instance="0" />
        <linkInstance src="9:0" targ="28:0" ref="3356" targPad="-4" launchPad="0" instance="0" />
        <linkInstance src="9:0" targ="303:0" ref="4296" targPad="0" launchPad="0" instance="0" />
        <linkInstance src="9:0" targ="307:0" ref="4820" targPad="-1" launchPad="0" instance="0" />
        <linkInstance src="9:0" targ="30:0" ref="5158" targPad="-3" launchPad="0" instance="0" />
        <linkInstance src="9:0" targ="316:0" ref="5179" targPad="-2" launchPad="0" instance="0" />
        <linkInstance src="9:0" targ="321:0" ref="5241" targPad="0" launchPad="0" instance="0" />
        <linkInstance src="9:0" targ="323:0" ref="5203" targPad="-3" launchPad="0" instance="0" />
        <linkInstance src="9:0" targ="326:0" ref="3516" targPad="-4" launchPad="0" instance="0" />
        <linkInstance src="9:0" targ="32:0" ref="1080" targPad="-4" launchPad="0" instance="0" />
        <linkInstance src="9:0" targ="330:0" ref="2887" targPad="-4" launchPad="0" instance="0" />
        <linkInstance src="9:0" targ="332:0" ref="2886" targPad="0" launchPad="0" instance="0" />
        <linkInstance src="9:0" targ="334:0" ref="639" targPad="-7" launchPad="0" instance="0" />
        <linkInstance src="9:0" targ="336:0" ref="823" targPad="-2" launchPad="0" instance="0" />
        <linkInstance src="9:0" targ="33:0" ref="5770" targPad="-17" launchPad="0" instance="0" />
        <linkInstance src="9:0" targ="342:0" ref="638" targPad="-2" launchPad="0" instance="0" />
        <linkInstance src="9:0" targ="347:0" ref="4549" targPad="-3" launchPad="0" instance="0" />
        <linkInstance src="9:0" targ="352:0" ref="2797" targPad="-8" launchPad="0" instance="0" />
        <linkInstance src="9:0" targ="35:0" ref="1891" targPad="-13" launchPad="0" instance="0" />
        <linkInstance src="9:0" targ="35:0" ref="1892" targPad="-12" launchPad="0" instance="0" />
        <linkInstance src="9:0" targ="361:0" ref="2510" targPad="-4" launchPad="0" instance="0" />
        <linkInstance src="9:0" targ="363:0" ref="847" targPad="-1" launchPad="0" instance="0" />
        <linkInstance src="9:0" targ="365:0" ref="2962" targPad="-2" launchPad="0" instance="0" />
        <linkInstance src="9:0" targ="382:0" ref="2122" targPad="-4" launchPad="0" instance="0" />
        <linkInstance src="9:0" targ="38:0" ref="3591" targPad="1" launchPad="0" instance="0" />
        <linkInstance src="9:0" targ="397:0" ref="2798" targPad="3" launchPad="0" instance="0" />
        <linkInstance src="9:0" targ="3:0" ref="681" targPad="-6" launchPad="0" instance="0" />
        <linkInstance src="9:0" targ="409:0" ref="4696" targPad="-4" launchPad="0" instance="0" />
        <linkInstance src="9:0" targ="41:0" ref="4169" targPad="-2" launchPad="0" instance="0" />
        <linkInstance src="9:0" targ="425:0" ref="4546" targPad="-4" launchPad="0" instance="0" />
        <linkInstance src="9:0" targ="441:0" ref="4522" targPad="-2" launchPad="0" instance="0" />
        <linkInstance src="9:0" targ="456:0" ref="2334" targPad="-10" launchPad="0" instance="0" />
        <linkInstance src="9:0" targ="461:0" ref="4127" targPad="-9" launchPad="0" instance="0" />
        <linkInstance src="9:0" targ="461:0" ref="4130" targPad="-8" launchPad="0" instance="0" />
        <linkInstance src="9:0" targ="463:0" ref="4533" targPad="-20" launchPad="0" instance="0" />
        <linkInstance src="9:0" targ="46:0" ref="4339" targPad="-3" launchPad="0" instance="0" />
        <linkInstance src="9:0" targ="473:0" ref="4066" targPad="-4" launchPad="0" instance="0" />
        <linkInstance src="9:0" targ="47:0" ref="3200" targPad="-3" launchPad="0" instance="0" />
        <linkInstance src="9:0" targ="486:0" ref="2843" targPad="1" launchPad="0" instance="0" />
        <linkInstance src="9:0" targ="49:0" ref="3188" targPad="-4" launchPad="0" instance="0" />
        <linkInstance src="9:0" targ="4:0" ref="5345" targPad="-1" launchPad="0" instance="0" />
        <linkInstance src="9:0" targ="514:0" ref="4498" targPad="-3" launchPad="0" instance="0" />
        <linkInstance src="9:0" targ="51:0" ref="523" targPad="-3" launchPad="0" instance="0" />
        <linkInstance src="9:0" targ="535:0" ref="1225" targPad="-4" launchPad="0" instance="0" />
        <linkInstance src="9:0" targ="53:0" ref="2323" targPad="-4" launchPad="0" instance="0" />
        <linkInstance src="9:0" targ="548:0" ref="556" targPad="2" launchPad="0" instance="0" />
        <linkInstance src="9:0" targ="54:0" ref="3336" targPad="-14" launchPad="0" instance="0" />
        <linkInstance src="9:0" targ="552:0" ref="5649" targPad="-3" launchPad="0" instance="0" />
        <linkInstance src="9:0" targ="552:0" ref="5650" targPad="-2" launchPad="0" instance="0" />
        <linkInstance src="9:0" targ="564:0" ref="5315" targPad="-4" launchPad="0" instance="0" />
        <linkInstance src="9:0" targ="568:0" ref="2579" targPad="-1" launchPad="0" instance="0" />
        <linkInstance src="9:0" targ="56:0" ref="4675" targPad="-2" launchPad="0" instance="0" />
        <linkInstance src="9:0" targ="575:0" ref="2649" targPad="3" launchPad="0" instance="0" />
        <linkInstance src="9:0" targ="585:0" ref="3713" targPad="-1" launchPad="0" instance="0" />
        <linkInstance src="9:0" targ="591:0" ref="3932" targPad="-1" launchPad="0" instance="0" />
        <linkInstance src="9:0" targ="597:0" ref="1054" targPad="0" launchPad="0" instance="0" />
        <linkInstance src="9:0" targ="59:0" ref="4128" targPad="-3" launchPad="0" instance="0" />
        <linkInstance src="9:0" targ="606:0" ref="1780" targPad="-12" launchPad="0" instance="0" />
        <linkInstance src="9:0" targ="60:0" ref="1458" targPad="-1" launchPad="0" instance="0" />
        <linkInstance src="9:0" targ="622:0" ref="4219" targPad="-1" launchPad="0" instance="0" />
        <linkInstance src="9:0" targ="635:0" ref="1178" targPad="-2" launchPad="0" instance="0" />
        <linkInstance src="9:0" targ="644:0" ref="645" targPad="-3" launchPad="0" instance="0" />
        <linkInstance src="9:0" targ="65:0" ref="1245" targPad="-8" launchPad="0" instance="0" />
        <linkInstance src="9:0" targ="65:0" ref="1248" targPad="-9" launchPad="0" instance="0" />
        <linkInstance src="9:0" targ="68:0" ref="1264" targPad="-2" launchPad="0" instance="0" />
        <linkInstance src="9:0" targ="693:0" ref="3914" targPad="-2" launchPad="0" instance="0" />
        <linkInstance src="9:0" targ="695:0" ref="5482" targPad="-7" launchPad="0" instance="0" />
        <linkInstance src="9:0" targ="695:0" ref="5483" targPad="-6" launchPad="0" instance="0" />
        <linkInstance src="9:0" targ="6:0" ref="3679" targPad="1" launchPad="0" instance="0" />
        <linkInstance src="9:0" targ="71:0" ref="3747" targPad="-4" launchPad="0" instance="0" />
        <linkInstance src="9:0" targ="72:0" ref="1866" targPad="-2" launchPad="0" instance="0" />
        <linkInstance src="9:0" targ="741:0" ref="1259" targPad="1" launchPad="0" instance="0" />
        <linkInstance src="9:0" targ="74:0" ref="4861" targPad="-3" launchPad="0" instance="0" />
        <linkInstance src="9:0" targ="764:0" ref="4179" targPad="2" launchPad="0" instance="0" />
        <linkInstance src="9:0" targ="77:0" ref="512" targPad="-4" launchPad="0" instance="0" />
        <linkInstance src="9:0" targ="78:0" ref="1179" targPad="-5" launchPad="0" instance="0" />
        <linkInstance src="9:0" targ="794:0" ref="3157" targPad="1" launchPad="0" instance="0" />
        <linkInstance src="9:0" targ="7:0" ref="5613" targPad="-4" launchPad="0" instance="0" />
        <linkInstance src="9:0" targ="815:0" ref="5135" targPad="-2" launchPad="0" instance="0" />
        <linkInstance src="9:0" targ="81:0" ref="3397" targPad="-4" launchPad="0" instance="0" />
        <linkInstance src="9:0" targ="83:0" ref="1312" targPad="-2" launchPad="0" instance="0" />
        <linkInstance src="9:0" targ="85:0" ref="3403" targPad="-6" launchPad="0" instance="0" />
        <linkInstance src="9:0" targ="87:0" ref="1315" targPad="-1" launchPad="0" instance="0" />
        <linkInstance src="9:0" targ="90:0" ref="4889" targPad="-3" launchPad="0" instance="0" />
        <linkInstance src="9:0" targ="918:0" ref="5274" targPad="0" launchPad="0" instance="0" />
        <linkInstance src="9:0" targ="929:0" ref="2950" targPad="0" launchPad="0" instance="0" />
        <linkInstance src="9:0" targ="94:0" ref="96" targPad="-15" launchPad="0" instance="0" />
        <linkInstance src="9:0" targ="968:0" ref="2260" targPad="2" launchPad="0" instance="0" />
        <linkInstance src="9:0" targ="98:0" ref="99" targPad="-3" launchPad="0" instance="0" />
        <linkInstance src="9:0" targ="9:0" ref="5151" targPad="5" launchPad="0" instance="0" />
      </linkInstances>
      <groups>
        <group id="5789" name="A" >
          <members>
            <member ref="12:0" />
            <member ref="323:0" />
            <member ref="32:0" />
            <member ref="192:0" />
            <member ref="218:0" />
            <member ref="1371:0" />
            <member ref="271:0" />
            <member ref="177:0" />
            <member ref="622:0" />
            <member ref="38:0" />
            <member ref="548:0" />
            <member ref="81:0" />
            <member ref="368:0" />
            <member ref="585:0" />
            <member ref="21:0" />
            <member ref="635:0" />
            <member ref="20:0" />
            <member ref="365:0" />
            <member ref="693:0" />
            <member ref="463:0" />
            <member ref="188:0" />
            <member ref="222:0" />
            <member ref="171:0" />
            <member ref="184:0" />
            <member ref="138:0" />
            <member ref="152:0" />
            <member ref="417:0" />
            <member ref="128:0" />
            <member ref="0:0" />
            <member ref="186:0" />
            <member ref="443:0" />
            <member ref="123:0" />
            <member ref="47:0" />
            <member ref="456:0" />
            <member ref="764:0" />
            <member ref="397:0" />
            <member ref="161:0" />
            <member ref="1369:0" />
            <member ref="71:0" />
            <member ref="54:0" />
            <member ref="30:0" />
            <member ref="33:0" />
            <member ref="321:0" />
            <member ref="312:0" />
            <member ref="575:0" />
            <member ref="57:0" />
            <member ref="116:0" />
            <member ref="909:0" />
            <member ref="107:0" />
            <member ref="250:0" />
            <member ref="286:0" />
            <member ref="132:0" />
            <member ref="212:0" />
            <member ref="307:0" />
            <member ref="382:0" />
            <member ref="336:0" />
            <member ref="230:0" />
            <member ref="118:0" />
            <member ref="103:0" />
            <member ref="968:0" />
            <member ref="180:0" />
            <member ref="62:0" />
            <member ref="3:0" />
            <member ref="1:0" />
            <member ref="172:0" />
            <member ref="741:0" />
            <member ref="287:0" />
            <member ref="7:0" />
            <member ref="332:0" />
            <member ref="146:0" />
            <member ref="591:0" />
            <member ref="224:0" />
            <member ref="794:0" />
            <member ref="51:0" />
            <member ref="124:0" />
            <member ref="15:0" />
            <member ref="363:0" />
            <member ref="6:0" />
            <member ref="695:0" />
            <member ref="210:0" />
            <member ref="68:0" />
            <member ref="1276:0" />
            <member ref="347:0" />
            <member ref="217:0" />
            <member ref="514:0" />
            <member ref="174:0" />
            <member ref="9:0" />
            <member ref="352:0" />
            <member ref="319:0" />
            <member ref="72:0" />
            <member ref="334:0" />
            <member ref="46:0" />
            <member ref="150:0" />
            <member ref="330:0" />
            <member ref="1047:0" />
            <member ref="28:0" />
            <member ref="85:0" />
            <member ref="87:0" />
            <member ref="644:0" />
            <member ref="74:0" />
            <member ref="552:0" />
            <member ref="77:0" />
            <member ref="1152:0" />
            <member ref="49:0" />
            <member ref="56:0" />
            <member ref="269:0" />
            <member ref="929:0" />
            <member ref="134:0" />
            <member ref="461:0" />
            <member ref="568:0" />
            <member ref="98:0" />
            <member ref="142:0" />
            <member ref="1381:0" />
            <member ref="10:0" />
            <member ref="361:0" />
            <member ref="275:0" />
            <member ref="60:0" />
            <member ref="102:0" />
            <member ref="35:0" />
            <member ref="243:0" />
            <member ref="17:0" />
            <member ref="65:0" />
            <member ref="316:0" />
            <member ref="18:0" />
            <member ref="256:0" />
            <member ref="413:0" />
            <member ref="278:0" />
            <member ref="193:0" />
            <member ref="53:0" />
            <member ref="441:0" />
            <member ref="154:0" />
            <member ref="169:0" />
            <member ref="130:0" />
            <member ref="59:0" />
            <member ref="41:0" />
            <member ref="24:0" />
            <member ref="535:0" />
            <member ref="26:0" />
            <member ref="167:0" />
            <member ref="94:0" />
            <member ref="409:0" />
            <member ref="303:0" />
            <member ref="23:0" />
            <member ref="342:0" />
            <member ref="606:0" />
            <member ref="238:0" />
            <member ref="273:0" />
            <member ref="156:0" />
            <member ref="199:0" />
            <member ref="597:0" />
            <member ref="140:0" />
            <member ref="714:0" />
            <member ref="90:0" />
            <member ref="486:0" />
            <member ref="264:0" />
            <member ref="83:0" />
            <member ref="247:0" />
            <member ref="1190:0" />
            <member ref="228:0" />
            <member ref="78:0" />
            <member ref="14:0" />
            <member ref="254:0" />
            <member ref="473:0" />
            <member ref="189:0" />
            <member ref="564:0" />
            <member ref="326:0" />
            <member ref="425:0" />
            <member ref="163:0" />
            <member ref="918:0" />
            <member ref="148:0" />
            <member ref="815:0" />
            <member ref="202:0" />
            <member ref="4:0" />
            <member ref="42:0" />
            <member ref="206:0" />
          </members>
        </group>
      </groups>
      <netOverlays>
      </netOverlays>
      <notes>
      </notes>
    </genomeInstance>
    <genomeInstance name="0 Hours" id="bioTapE" vfgParent="bioTapC" >
      <longName />
      <description />
      <nodeInstances>
        <geneInstances>
          <geneInstance ref="123" instance="0" />
          <geneInstance ref="124" instance="0" />
          <geneInstance ref="138" instance="0" />
          <geneInstance ref="172" instance="0" />
          <geneInstance ref="174" instance="0" />
          <geneInstance ref="184" instance="0" />
          <geneInstance ref="186" instance="0" />
          <geneInstance ref="18" instance="0" />
          <geneInstance ref="199" instance="0" />
          <geneInstance ref="210" instance="0" />
          <geneInstance ref="212" instance="0" />
          <geneInstance ref="21" instance="0" />
          <geneInstance ref="238" instance="0" />
          <geneInstance ref="247" instance="0" />
          <geneInstance ref="264" instance="0" />
          <geneInstance ref="273" instance="0" />
          <geneInstance ref="278" instance="0" />
          <geneInstance ref="334" instance="0" />
          <geneInstance ref="33" instance="0" />
          <geneInstance ref="352" instance="0" />
          <geneInstance ref="456" instance="0" />
          <geneInstance ref="463" instance="0" />
          <geneInstance ref="54" instance="0" />
          <geneInstance ref="575" instance="0" />
          <geneInstance ref="591" instance="0" />
          <geneInstance ref="606" instance="0" />
          <geneInstance ref="714" instance="0" />
          <geneInstance ref="764" instance="0" />
          <geneInstance ref="94" instance="0" />
        </geneInstances>
      </nodeInstances>
      <linkInstances>
        <linkInstance src="123:0" targ="124:0" ref="125" targPad="-11" launchPad="0" instance="0" />
        <linkInstance src="123:0" targ="138:0" ref="1353" targPad="-7" launchPad="0" instance="0" />
        <linkInstance src="123:0" targ="174:0" ref="3739" targPad="-11" launchPad="0" instance="0" />
        <linkInstance src="123:0" targ="184:0" ref="4208" targPad="1" launchPad="0" instance="0" />
        <linkInstance src="123:0" targ="199:0" ref="4057" targPad="-10" launchPad="0" instance="0" />
        <linkInstance src="123:0" targ="273:0" ref="5445" targPad="-13" launchPad="0" instance="0" />
        <linkInstance src="123:0" targ="278:0" ref="832" targPad="-1" launchPad="0" instance="0" />
        <linkInstance src="123:0" targ="334:0" ref="1972" targPad="-1" launchPad="0" instance="0" />
        <linkInstance src="123:0" targ="456:0" ref="1133" targPad="-1" launchPad="0" instance="0" />
        <linkInstance src="123:0" targ="463:0" ref="1629" targPad="-11" launchPad="0" instance="0" />
        <linkInstance src="123:0" targ="54:0" ref="4433" targPad="-7" launchPad="0" instance="0" />
        <linkInstance src="123:0" targ="606:0" ref="3026" targPad="-4" launchPad="0" instance="0" />
        <linkInstance src="123:0" targ="94:0" ref="1428" targPad="-7" launchPad="0" instance="0" />
        <linkInstance src="138:0" targ="123:0" ref="1352" targPad="-1" launchPad="0" instance="0" />
        <linkInstance src="138:0" targ="124:0" ref="1733" targPad="-10" launchPad="0" instance="0" />
        <linkInstance src="138:0" targ="138:0" ref="1440" targPad="5" launchPad="0" instance="0" />
        <linkInstance src="138:0" targ="174:0" ref="3812" targPad="-10" launchPad="0" instance="0" />
        <linkInstance src="138:0" targ="184:0" ref="4226" targPad="2" launchPad="0" instance="0" />
        <linkInstance src="138:0" targ="199:0" ref="2190" targPad="-9" launchPad="0" instance="0" />
        <linkInstance src="138:0" targ="210:0" ref="877" targPad="3" launchPad="0" instance="0" />
        <linkInstance src="138:0" targ="21:0" ref="2956" targPad="-1" launchPad="0" instance="0" />
        <linkInstance src="138:0" targ="238:0" ref="2008" targPad="1" launchPad="0" instance="0" />
        <linkInstance src="138:0" targ="247:0" ref="3226" targPad="-3" launchPad="0" instance="0" />
        <linkInstance src="138:0" targ="273:0" ref="5045" targPad="-12" launchPad="0" instance="0" />
        <linkInstance src="138:0" targ="278:0" ref="2129" targPad="0" launchPad="0" instance="0" />
        <linkInstance src="138:0" targ="334:0" ref="3039" targPad="0" launchPad="0" instance="0" />
        <linkInstance src="138:0" targ="33:0" ref="709" targPad="-7" launchPad="0" instance="0" />
        <linkInstance src="138:0" targ="352:0" ref="1744" targPad="-2" launchPad="0" instance="0" />
        <linkInstance src="138:0" targ="456:0" ref="4203" targPad="0" launchPad="0" instance="0" />
        <linkInstance src="138:0" targ="463:0" ref="4677" targPad="-10" launchPad="0" instance="0" />
        <linkInstance src="138:0" targ="606:0" ref="2001" targPad="-3" launchPad="0" instance="0" />
        <linkInstance src="138:0" targ="94:0" ref="421" targPad="-6" launchPad="0" instance="0" />
        <linkInstance src="172:0" targ="174:0" ref="2701" targPad="-9" launchPad="0" instance="0" />
        <linkInstance src="172:0" targ="21:0" ref="3551" targPad="0" launchPad="0" instance="0" />
        <linkInstance src="172:0" targ="273:0" ref="3030" targPad="-11" launchPad="0" instance="0" />
        <linkInstance src="172:0" targ="334:0" ref="3686" targPad="1" launchPad="0" instance="0" />
        <linkInstance src="172:0" targ="463:0" ref="4654" targPad="-9" launchPad="0" instance="0" />
        <linkInstance src="172:0" targ="54:0" ref="494" targPad="-6" launchPad="0" instance="0" />
        <linkInstance src="174:0" targ="123:0" ref="3740" targPad="0" launchPad="0" instance="0" />
        <linkInstance src="174:0" targ="124:0" ref="2150" targPad="-9" launchPad="0" instance="0" />
        <linkInstance src="174:0" targ="138:0" ref="3813" targPad="-6" launchPad="0" instance="0" />
        <linkInstance src="174:0" targ="174:0" ref="2704" targPad="5" launchPad="0" instance="0" />
        <linkInstance src="174:0" targ="199:0" ref="4209" targPad="-8" launchPad="0" instance="0" />
        <linkInstance src="174:0" targ="212:0" ref="1033" targPad="1" launchPad="0" instance="0" />
        <linkInstance src="174:0" targ="21:0" ref="3554" targPad="1" launchPad="0" instance="0" />
        <linkInstance src="174:0" targ="238:0" ref="4635" targPad="2" launchPad="0" instance="0" />
        <linkInstance src="174:0" targ="247:0" ref="594" targPad="-2" launchPad="0" instance="0" />
        <linkInstance src="174:0" targ="273:0" ref="3031" targPad="-10" launchPad="0" instance="0" />
        <linkInstance src="174:0" targ="278:0" ref="5402" targPad="1" launchPad="0" instance="0" />
        <linkInstance src="174:0" targ="334:0" ref="3684" targPad="2" launchPad="0" instance="0" />
        <linkInstance src="174:0" targ="463:0" ref="4657" targPad="-8" launchPad="0" instance="0" />
        <linkInstance src="174:0" targ="54:0" ref="490" targPad="-5" launchPad="0" instance="0" />
        <linkInstance src="174:0" targ="94:0" ref="3165" targPad="-5" launchPad="0" instance="0" />
        <linkInstance src="184:0" targ="123:0" ref="4210" targPad="1" launchPad="0" instance="0" />
        <linkInstance src="184:0" targ="124:0" ref="1631" targPad="-7" launchPad="0" instance="0" />
        <linkInstance src="184:0" targ="138:0" ref="4225" targPad="-4" launchPad="0" instance="0" />
        <linkInstance src="184:0" targ="174:0" ref="1206" targPad="-7" launchPad="0" instance="0" />
        <linkInstance src="184:0" targ="199:0" ref="3817" targPad="-6" launchPad="0" instance="0" />
        <linkInstance src="184:0" targ="212:0" ref="5514" targPad="3" launchPad="0" instance="0" />
        <linkInstance src="184:0" targ="273:0" ref="2275" targPad="-8" launchPad="0" instance="0" />
        <linkInstance src="184:0" targ="278:0" ref="4863" targPad="3" launchPad="0" instance="0" />
        <linkInstance src="184:0" targ="456:0" ref="1492" targPad="1" launchPad="0" instance="0" />
        <linkInstance src="184:0" targ="463:0" ref="1992" targPad="-6" launchPad="0" instance="0" />
        <linkInstance src="18:0" targ="124:0" ref="3035" targPad="-8" launchPad="0" instance="0" />
        <linkInstance src="18:0" targ="138:0" ref="5639" targPad="-5" launchPad="0" instance="0" />
        <linkInstance src="18:0" targ="174:0" ref="2188" targPad="-8" launchPad="0" instance="0" />
        <linkInstance src="18:0" targ="199:0" ref="2522" targPad="-7" launchPad="0" instance="0" />
        <linkInstance src="18:0" targ="212:0" ref="1980" targPad="2" launchPad="0" instance="0" />
        <linkInstance src="18:0" targ="21:0" ref="89" targPad="2" launchPad="0" instance="0" />
        <linkInstance src="18:0" targ="247:0" ref="3003" targPad="-1" launchPad="0" instance="0" />
        <linkInstance src="18:0" targ="273:0" ref="3858" targPad="-9" launchPad="0" instance="0" />
        <linkInstance src="18:0" targ="278:0" ref="4851" targPad="2" launchPad="0" instance="0" />
        <linkInstance src="18:0" targ="352:0" ref="1835" targPad="-1" launchPad="0" instance="0" />
        <linkInstance src="18:0" targ="463:0" ref="4614" targPad="-7" launchPad="0" instance="0" />
        <linkInstance src="18:0" targ="606:0" ref="1417" targPad="-2" launchPad="0" instance="0" />
        <linkInstance src="18:0" targ="94:0" ref="5412" targPad="-4" launchPad="0" instance="0" />
        <linkInstance src="199:0" targ="124:0" ref="1029" targPad="-6" launchPad="0" instance="0" />
        <linkInstance src="199:0" targ="199:0" ref="3408" targPad="5" launchPad="0" instance="0" />
        <linkInstance src="199:0" targ="463:0" ref="812" targPad="-5" launchPad="0" instance="0" />
        <linkInstance src="199:0" targ="606:0" ref="3674" targPad="-1" launchPad="0" instance="0" />
        <linkInstance src="210:0" targ="124:0" ref="5189" targPad="-5" launchPad="0" instance="0" />
        <linkInstance src="210:0" targ="138:0" ref="878" targPad="-2" launchPad="0" instance="0" />
        <linkInstance src="210:0" targ="174:0" ref="5642" targPad="-6" launchPad="0" instance="0" />
        <linkInstance src="210:0" targ="210:0" ref="211" targPad="5" launchPad="0" instance="0" />
        <linkInstance src="210:0" targ="21:0" ref="1022" targPad="3" launchPad="0" instance="0" />
        <linkInstance src="210:0" targ="247:0" ref="3732" targPad="0" launchPad="0" instance="0" />
        <linkInstance src="210:0" targ="273:0" ref="4536" targPad="-6" launchPad="0" instance="0" />
        <linkInstance src="210:0" targ="33:0" ref="450" targPad="-6" launchPad="0" instance="0" />
        <linkInstance src="210:0" targ="352:0" ref="3815" targPad="0" launchPad="0" instance="0" />
        <linkInstance src="210:0" targ="463:0" ref="1136" targPad="-3" launchPad="0" instance="0" />
        <linkInstance src="210:0" targ="54:0" ref="3685" targPad="-4" launchPad="0" instance="0" />
        <linkInstance src="210:0" targ="94:0" ref="560" targPad="-3" launchPad="0" instance="0" />
        <linkInstance src="212:0" targ="123:0" ref="3545" targPad="2" launchPad="0" instance="0" />
        <linkInstance src="212:0" targ="124:0" ref="4584" targPad="-4" launchPad="0" instance="0" />
        <linkInstance src="212:0" targ="138:0" ref="2646" targPad="-1" launchPad="0" instance="0" />
        <linkInstance src="212:0" targ="174:0" ref="1032" targPad="-5" launchPad="0" instance="0" />
        <linkInstance src="212:0" targ="184:0" ref="5515" targPad="3" launchPad="0" instance="0" />
        <linkInstance src="212:0" targ="199:0" ref="5607" targPad="-5" launchPad="0" instance="0" />
        <linkInstance src="212:0" targ="210:0" ref="4077" targPad="4" launchPad="0" instance="0" />
        <linkInstance src="212:0" targ="238:0" ref="4461" targPad="3" launchPad="0" instance="0" />
        <linkInstance src="212:0" targ="273:0" ref="1347" targPad="-5" launchPad="0" instance="0" />
        <linkInstance src="212:0" targ="278:0" ref="3965" targPad="4" launchPad="0" instance="0" />
        <linkInstance src="212:0" targ="334:0" ref="3512" targPad="3" launchPad="0" instance="0" />
        <linkInstance src="212:0" targ="33:0" ref="2984" targPad="-5" launchPad="0" instance="0" />
        <linkInstance src="212:0" targ="352:0" ref="5611" targPad="1" launchPad="0" instance="0" />
        <linkInstance src="212:0" targ="456:0" ref="5186" targPad="2" launchPad="0" instance="0" />
        <linkInstance src="212:0" targ="463:0" ref="1753" targPad="-2" launchPad="0" instance="0" />
        <linkInstance src="212:0" targ="54:0" ref="213" targPad="-3" launchPad="0" instance="0" />
        <linkInstance src="212:0" targ="606:0" ref="4473" targPad="0" launchPad="0" instance="0" />
        <linkInstance src="212:0" targ="94:0" ref="3075" targPad="-2" launchPad="0" instance="0" />
        <linkInstance src="21:0" targ="138:0" ref="2957" targPad="-3" launchPad="0" instance="0" />
        <linkInstance src="21:0" targ="273:0" ref="1053" targPad="-7" launchPad="0" instance="0" />
        <linkInstance src="21:0" targ="463:0" ref="2835" targPad="-4" launchPad="0" instance="0" />
        <linkInstance src="247:0" targ="123:0" ref="4565" targPad="3" launchPad="0" instance="0" />
        <linkInstance src="247:0" targ="124:0" ref="4365" targPad="-3" launchPad="0" instance="0" />
        <linkInstance src="247:0" targ="138:0" ref="3225" targPad="0" launchPad="0" instance="0" />
        <linkInstance src="247:0" targ="174:0" ref="593" targPad="-4" launchPad="0" instance="0" />
        <linkInstance src="247:0" targ="199:0" ref="1004" targPad="-4" launchPad="0" instance="0" />
        <linkInstance src="247:0" targ="238:0" ref="5495" targPad="4" launchPad="0" instance="0" />
        <linkInstance src="247:0" targ="247:0" ref="1592" targPad="5" launchPad="0" instance="0" />
        <linkInstance src="247:0" targ="273:0" ref="2479" targPad="-4" launchPad="0" instance="0" />
        <linkInstance src="247:0" targ="334:0" ref="4417" targPad="4" launchPad="0" instance="0" />
        <linkInstance src="247:0" targ="33:0" ref="3888" targPad="-4" launchPad="0" instance="0" />
        <linkInstance src="247:0" targ="352:0" ref="359" targPad="2" launchPad="0" instance="0" />
        <linkInstance src="247:0" targ="456:0" ref="4147" targPad="3" launchPad="0" instance="0" />
        <linkInstance src="247:0" targ="463:0" ref="4083" targPad="-1" launchPad="0" instance="0" />
        <linkInstance src="247:0" targ="54:0" ref="1462" targPad="-2" launchPad="0" instance="0" />
        <linkInstance src="247:0" targ="606:0" ref="5502" targPad="1" launchPad="0" instance="0" />
        <linkInstance src="247:0" targ="94:0" ref="3950" targPad="-1" launchPad="0" instance="0" />
        <linkInstance src="264:0" targ="199:0" ref="5067" targPad="-3" launchPad="0" instance="0" />
        <linkInstance src="264:0" targ="273:0" ref="2279" targPad="-3" launchPad="0" instance="0" />
        <linkInstance src="264:0" targ="33:0" ref="3901" targPad="-3" launchPad="0" instance="0" />
        <linkInstance src="264:0" targ="463:0" ref="4053" targPad="0" launchPad="0" instance="0" />
        <linkInstance src="264:0" targ="54:0" ref="1394" targPad="-1" launchPad="0" instance="0" />
        <linkInstance src="264:0" targ="606:0" ref="5393" targPad="2" launchPad="0" instance="0" />
        <linkInstance src="264:0" targ="94:0" ref="3881" targPad="0" launchPad="0" instance="0" />
        <linkInstance src="33:0" targ="124:0" ref="1251" targPad="-2" launchPad="0" instance="0" />
        <linkInstance src="33:0" targ="174:0" ref="3160" targPad="-3" launchPad="0" instance="0" />
        <linkInstance src="33:0" targ="273:0" ref="4787" targPad="-2" launchPad="0" instance="0" />
        <linkInstance src="33:0" targ="33:0" ref="652" targPad="5" launchPad="0" instance="0" />
        <linkInstance src="33:0" targ="352:0" ref="3646" targPad="3" launchPad="0" instance="0" />
        <linkInstance src="33:0" targ="463:0" ref="936" targPad="1" launchPad="0" instance="0" />
        <linkInstance src="33:0" targ="54:0" ref="3796" targPad="0" launchPad="0" instance="0" />
        <linkInstance src="463:0" targ="124:0" ref="4070" targPad="-1" launchPad="0" instance="0" />
        <linkInstance src="463:0" targ="138:0" ref="4678" targPad="1" launchPad="0" instance="0" />
        <linkInstance src="463:0" targ="174:0" ref="4658" targPad="-2" launchPad="0" instance="0" />
        <linkInstance src="463:0" targ="184:0" ref="1993" targPad="4" launchPad="0" instance="0" />
        <linkInstance src="463:0" targ="199:0" ref="814" targPad="-2" launchPad="0" instance="0" />
        <linkInstance src="463:0" targ="21:0" ref="2836" targPad="4" launchPad="0" instance="0" />
        <linkInstance src="463:0" targ="247:0" ref="4082" targPad="1" launchPad="0" instance="0" />
        <linkInstance src="463:0" targ="273:0" ref="3622" targPad="-1" launchPad="0" instance="0" />
        <linkInstance src="463:0" targ="33:0" ref="935" targPad="-2" launchPad="0" instance="0" />
        <linkInstance src="463:0" targ="352:0" ref="2034" targPad="4" launchPad="0" instance="0" />
        <linkInstance src="463:0" targ="54:0" ref="4033" targPad="1" launchPad="0" instance="0" />
        <linkInstance src="463:0" targ="94:0" ref="1017" targPad="1" launchPad="0" instance="0" />
        <linkInstance src="54:0" targ="124:0" ref="4104" targPad="0" launchPad="0" instance="0" />
        <linkInstance src="54:0" targ="174:0" ref="491" targPad="-1" launchPad="0" instance="0" />
        <linkInstance src="54:0" targ="199:0" ref="4920" targPad="-1" launchPad="0" instance="0" />
        <linkInstance src="54:0" targ="273:0" ref="2352" targPad="0" launchPad="0" instance="0" />
        <linkInstance src="54:0" targ="33:0" ref="3795" targPad="-1" launchPad="0" instance="0" />
        <linkInstance src="54:0" targ="352:0" ref="466" targPad="5" launchPad="0" instance="0" />
        <linkInstance src="54:0" targ="456:0" ref="4213" targPad="4" launchPad="0" instance="0" />
        <linkInstance src="54:0" targ="54:0" ref="1364" targPad="5" launchPad="0" instance="0" />
        <linkInstance src="575:0" targ="124:0" ref="4779" targPad="1" launchPad="0" instance="0" />
        <linkInstance src="575:0" targ="138:0" ref="2459" targPad="2" launchPad="0" instance="0" />
        <linkInstance src="575:0" targ="174:0" ref="1274" targPad="0" launchPad="0" instance="0" />
        <linkInstance src="575:0" targ="199:0" ref="5788" targPad="0" launchPad="0" instance="0" />
        <linkInstance src="575:0" targ="212:0" ref="5215" targPad="4" launchPad="0" instance="0" />
        <linkInstance src="575:0" targ="273:0" ref="1664" targPad="1" launchPad="0" instance="0" />
        <linkInstance src="575:0" targ="33:0" ref="3140" targPad="0" launchPad="0" instance="0" />
        <linkInstance src="575:0" targ="463:0" ref="1954" targPad="2" launchPad="0" instance="0" />
        <linkInstance src="575:0" targ="54:0" ref="576" targPad="2" launchPad="0" instance="0" />
        <linkInstance src="575:0" targ="606:0" ref="4620" targPad="3" launchPad="0" instance="0" />
        <linkInstance src="575:0" targ="94:0" ref="3179" targPad="2" launchPad="0" instance="0" />
        <linkInstance src="591:0" targ="174:0" ref="2703" targPad="1" launchPad="0" instance="0" />
        <linkInstance src="591:0" targ="247:0" ref="592" targPad="2" launchPad="0" instance="0" />
        <linkInstance src="591:0" targ="273:0" ref="3028" targPad="2" launchPad="0" instance="0" />
        <linkInstance src="591:0" targ="334:0" ref="3647" targPad="5" launchPad="0" instance="0" />
        <linkInstance src="714:0" targ="124:0" ref="4035" targPad="2" launchPad="0" instance="0" />
        <linkInstance src="714:0" targ="138:0" ref="4765" targPad="3" launchPad="0" instance="0" />
        <linkInstance src="714:0" targ="199:0" ref="715" targPad="1" launchPad="0" instance="0" />
        <linkInstance src="714:0" targ="238:0" ref="2503" targPad="5" launchPad="0" instance="0" />
        <linkInstance src="714:0" targ="278:0" ref="4152" targPad="5" launchPad="0" instance="0" />
        <linkInstance src="714:0" targ="33:0" ref="5048" targPad="1" launchPad="0" instance="0" />
        <linkInstance src="714:0" targ="463:0" ref="3818" targPad="3" launchPad="0" instance="0" />
        <linkInstance src="714:0" targ="606:0" ref="2505" targPad="4" launchPad="0" instance="0" />
        <linkInstance src="764:0" targ="124:0" ref="2193" targPad="3" launchPad="0" instance="0" />
        <linkInstance src="764:0" targ="174:0" ref="2808" targPad="2" launchPad="0" instance="0" />
        <linkInstance src="764:0" targ="184:0" ref="2315" targPad="5" launchPad="0" instance="0" />
        <linkInstance src="764:0" targ="199:0" ref="1745" targPad="2" launchPad="0" instance="0" />
        <linkInstance src="764:0" targ="21:0" ref="3855" targPad="5" launchPad="0" instance="0" />
        <linkInstance src="764:0" targ="247:0" ref="768" targPad="3" launchPad="0" instance="0" />
        <linkInstance src="764:0" targ="273:0" ref="1728" targPad="3" launchPad="0" instance="0" />
        <linkInstance src="764:0" targ="33:0" ref="3277" targPad="2" launchPad="0" instance="0" />
        <linkInstance src="764:0" targ="94:0" ref="3339" targPad="3" launchPad="0" instance="0" />
        <linkInstance src="94:0" targ="123:0" ref="1429" targPad="4" launchPad="0" instance="0" />
        <linkInstance src="94:0" targ="124:0" ref="1124" targPad="4" launchPad="0" instance="0" />
        <linkInstance src="94:0" targ="174:0" ref="3164" targPad="3" launchPad="0" instance="0" />
        <linkInstance src="94:0" targ="199:0" ref="2153" targPad="3" launchPad="0" instance="0" />
        <linkInstance src="94:0" targ="273:0" ref="4769" targPad="4" launchPad="0" instance="0" />
        <linkInstance src="94:0" targ="33:0" ref="813" targPad="3" launchPad="0" instance="0" />
        <linkInstance src="94:0" targ="456:0" ref="1747" targPad="5" launchPad="0" instance="0" />
        <linkInstance src="94:0" targ="463:0" ref="1016" targPad="4" launchPad="0" instance="0" />
        <linkInstance src="94:0" targ="54:0" ref="3856" targPad="3" launchPad="0" instance="0" />
        <linkInstance src="94:0" targ="606:0" ref="2462" targPad="5" launchPad="0" instance="0" />
        <linkInstance src="94:0" targ="94:0" ref="876" targPad="5" launchPad="0" instance="0" />
      </linkInstances>
      <groups>
        <group ref="5789" inherited="true" />
      </groups>
      <netOverlays>
      </netOverlays>
      <notes>
      </notes>
    </genomeInstance>
    <genomeInstance name="1 Hours" id="bioTapF" vfgParent="bioTapC" >
      <longName />
      <description />
      <nodeInstances>
        <geneInstances>
          <geneInstance ref="102" instance="0" />
          <geneInstance ref="134" instance="0" />
          <geneInstance ref="1369" instance="0" />
          <geneInstance ref="167" instance="0" />
          <geneInstance ref="188" instance="0" />
          <geneInstance ref="192" instance="0" activity="inactive" />
          <geneInstance ref="20" instance="0" />
          <geneInstance ref="210" instance="0" activity="inactive" />
          <geneInstance ref="222" instance="0" />
          <geneInstance ref="224" instance="0" />
          <geneInstance ref="228" instance="0" />
          <geneInstance ref="23" instance="0" />
          <geneInstance ref="243" instance="0" />
          <geneInstance ref="26" instance="0" />
          <geneInstance ref="275" instance="0" />
          <geneInstance ref="286" instance="0" />
          <geneInstance ref="323" instance="0" />
          <geneInstance ref="330" instance="0" />
          <geneInstance ref="35" instance="0" />
          <geneInstance ref="441" instance="0" />
          <geneInstance ref="463" instance="0" activity="inactive" />
          <geneInstance ref="54" instance="0" activity="inactive" />
          <geneInstance ref="606" instance="0" activity="inactive" />
          <geneInstance ref="693" instance="0" />
          <geneInstance ref="695" instance="0" />
          <geneInstance ref="78" instance="0" />
          <geneInstance ref="90" instance="0" />
          <geneInstance ref="9" instance="0" />
        </geneInstances>
      </nodeInstances>
      <linkInstances>
        <linkInstance src="102:0" targ="102:0" ref="3645" targPad="5" launchPad="0" instance="0" />
        <linkInstance src="102:0" targ="134:0" ref="1273" targPad="4" launchPad="0" instance="0" />
        <linkInstance src="102:0" targ="167:0" ref="2291" targPad="5" launchPad="0" instance="0" />
        <linkInstance src="102:0" targ="188:0" ref="5302" targPad="4" launchPad="0" instance="0" />
        <linkInstance src="102:0" targ="222:0" ref="2713" targPad="5" launchPad="0" instance="0" />
        <linkInstance src="102:0" targ="224:0" ref="4364" targPad="5" launchPad="0" instance="0" />
        <linkInstance src="102:0" targ="23:0" ref="1292" targPad="4" launchPad="0" instance="0" />
        <linkInstance src="102:0" targ="243:0" ref="1977" targPad="4" launchPad="0" instance="0" />
        <linkInstance src="102:0" targ="275:0" ref="1770" targPad="5" launchPad="0" instance="0" />
        <linkInstance src="102:0" targ="323:0" ref="2782" targPad="5" launchPad="0" instance="0" />
        <linkInstance src="102:0" targ="330:0" ref="3557" targPad="5" launchPad="0" instance="0" />
        <linkInstance src="102:0" targ="35:0" ref="5367" targPad="5" launchPad="0" instance="0" />
        <linkInstance src="102:0" targ="463:0" ref="749" targPad="5" launchPad="0" instance="0" />
        <linkInstance src="102:0" targ="54:0" ref="1177" targPad="4" launchPad="0" instance="0" />
        <linkInstance src="102:0" targ="695:0" ref="1765" targPad="5" launchPad="0" instance="0" />
        <linkInstance src="102:0" targ="78:0" ref="5299" targPad="5" launchPad="0" instance="0" />
        <linkInstance src="102:0" targ="90:0" ref="3904" targPad="5" launchPad="0" instance="0" />
        <linkInstance src="102:0" targ="9:0" ref="2821" targPad="4" launchPad="0" instance="0" />
        <linkInstance src="134:0" targ="102:0" ref="1272" targPad="-6" launchPad="0" instance="0" />
        <linkInstance src="134:0" targ="134:0" ref="1446" targPad="5" launchPad="0" instance="0" />
        <linkInstance src="134:0" targ="167:0" ref="3335" targPad="-4" launchPad="0" instance="0" />
        <linkInstance src="134:0" targ="188:0" ref="2995" targPad="-15" launchPad="0" instance="0" />
        <linkInstance src="134:0" targ="192:0" ref="3312" targPad="2" launchPad="0" instance="0" />
        <linkInstance src="134:0" targ="210:0" ref="875" targPad="-3" launchPad="0" instance="0" />
        <linkInstance src="134:0" targ="224:0" ref="3983" targPad="-10" launchPad="0" instance="0" />
        <linkInstance src="134:0" targ="23:0" ref="3210" targPad="-9" launchPad="0" instance="0" />
        <linkInstance src="134:0" targ="243:0" ref="5254" targPad="-13" launchPad="0" instance="0" />
        <linkInstance src="134:0" targ="26:0" ref="3222" targPad="-9" launchPad="0" instance="0" />
        <linkInstance src="134:0" targ="275:0" ref="5118" targPad="-15" launchPad="0" instance="0" />
        <linkInstance src="134:0" targ="323:0" ref="5415" targPad="-10" launchPad="0" instance="0" />
        <linkInstance src="134:0" targ="330:0" ref="872" targPad="-11" launchPad="0" instance="0" />
        <linkInstance src="134:0" targ="35:0" ref="1712" targPad="-24" launchPad="0" instance="0" />
        <linkInstance src="134:0" targ="441:0" ref="4653" targPad="-8" launchPad="0" instance="0" />
        <linkInstance src="134:0" targ="463:0" ref="4671" targPad="-28" launchPad="0" instance="0" />
        <linkInstance src="134:0" targ="54:0" ref="3135" targPad="-20" launchPad="0" instance="0" />
        <linkInstance src="134:0" targ="606:0" ref="2002" targPad="-18" launchPad="0" instance="0" />
        <linkInstance src="134:0" targ="695:0" ref="777" targPad="-16" launchPad="0" instance="0" />
        <linkInstance src="134:0" targ="78:0" ref="2817" targPad="-14" launchPad="0" instance="0" />
        <linkInstance src="134:0" targ="90:0" ref="1998" targPad="-9" launchPad="0" instance="0" />
        <linkInstance src="134:0" targ="9:0" ref="5289" targPad="-15" launchPad="0" instance="0" />
        <linkInstance src="167:0" targ="188:0" ref="4060" targPad="-14" launchPad="0" instance="0" />
        <linkInstance src="167:0" targ="243:0" ref="4118" targPad="-12" launchPad="0" instance="0" />
        <linkInstance src="167:0" targ="275:0" ref="3569" targPad="-14" launchPad="0" instance="0" />
        <linkInstance src="167:0" targ="323:0" ref="1636" targPad="-9" launchPad="0" instance="0" />
        <linkInstance src="167:0" targ="463:0" ref="3681" targPad="-27" launchPad="0" instance="0" />
        <linkInstance src="167:0" targ="78:0" ref="3576" targPad="-13" launchPad="0" instance="0" />
        <linkInstance src="167:0" targ="9:0" ref="4318" targPad="-14" launchPad="0" instance="0" />
        <linkInstance src="188:0" targ="275:0" ref="1360" targPad="-13" launchPad="0" instance="0" />
        <linkInstance src="188:0" targ="9:0" ref="391" targPad="-13" launchPad="0" instance="0" />
        <linkInstance src="20:0" targ="102:0" ref="1608" targPad="-5" launchPad="0" instance="0" />
        <linkInstance src="20:0" targ="134:0" ref="1873" targPad="-23" launchPad="0" instance="0" />
        <linkInstance src="20:0" targ="1369:0" ref="3987" targPad="1" launchPad="0" instance="0" />
        <linkInstance src="20:0" targ="167:0" ref="5542" targPad="-3" launchPad="0" instance="0" />
        <linkInstance src="20:0" targ="188:0" ref="374" targPad="-13" launchPad="0" instance="0" />
        <linkInstance src="20:0" targ="23:0" ref="3217" targPad="-8" launchPad="0" instance="0" />
        <linkInstance src="20:0" targ="243:0" ref="1036" targPad="-11" launchPad="0" instance="0" />
        <linkInstance src="20:0" targ="275:0" ref="5666" targPad="-12" launchPad="0" instance="0" />
        <linkInstance src="20:0" targ="323:0" ref="5034" targPad="-8" launchPad="0" instance="0" />
        <linkInstance src="20:0" targ="330:0" ref="331" targPad="-10" launchPad="0" instance="0" />
        <linkInstance src="20:0" targ="35:0" ref="2920" targPad="-23" launchPad="0" instance="0" />
        <linkInstance src="20:0" targ="463:0" ref="4347" targPad="-26" launchPad="0" instance="0" />
        <linkInstance src="20:0" targ="54:0" ref="4217" targPad="-19" launchPad="0" instance="0" />
        <linkInstance src="20:0" targ="606:0" ref="3082" targPad="-17" launchPad="0" instance="0" />
        <linkInstance src="20:0" targ="693:0" ref="3308" targPad="-7" launchPad="0" instance="0" />
        <linkInstance src="20:0" targ="78:0" ref="2946" targPad="-12" launchPad="0" instance="0" />
        <linkInstance src="20:0" targ="90:0" ref="2281" targPad="-8" launchPad="0" instance="0" />
        <linkInstance src="20:0" targ="9:0" ref="5075" targPad="-12" launchPad="0" instance="0" />
        <linkInstance src="222:0" targ="134:0" ref="4510" targPad="-22" launchPad="0" instance="0" />
        <linkInstance src="222:0" targ="167:0" ref="3494" targPad="-2" launchPad="0" instance="0" />
        <linkInstance src="222:0" targ="188:0" ref="1665" targPad="-12" launchPad="0" instance="0" />
        <linkInstance src="222:0" targ="243:0" ref="4999" targPad="-10" launchPad="0" instance="0" />
        <linkInstance src="222:0" targ="275:0" ref="1467" targPad="-11" launchPad="0" instance="0" />
        <linkInstance src="222:0" targ="330:0" ref="852" targPad="-9" launchPad="0" instance="0" />
        <linkInstance src="222:0" targ="606:0" ref="1351" targPad="-16" launchPad="0" instance="0" />
        <linkInstance src="222:0" targ="78:0" ref="4550" targPad="-11" launchPad="0" instance="0" />
        <linkInstance src="222:0" targ="9:0" ref="4682" targPad="-11" launchPad="0" instance="0" />
        <linkInstance src="228:0" targ="134:0" ref="2639" targPad="-21" launchPad="0" instance="0" />
        <linkInstance src="228:0" targ="188:0" ref="3437" targPad="-11" launchPad="0" instance="0" />
        <linkInstance src="228:0" targ="192:0" ref="5714" targPad="4" launchPad="0" instance="0" />
        <linkInstance src="228:0" targ="224:0" ref="5038" targPad="-8" launchPad="0" instance="0" />
        <linkInstance src="228:0" targ="243:0" ref="2589" targPad="-9" launchPad="0" instance="0" />
        <linkInstance src="228:0" targ="275:0" ref="3895" targPad="-10" launchPad="0" instance="0" />
        <linkInstance src="228:0" targ="323:0" ref="2197" targPad="-7" launchPad="0" instance="0" />
        <linkInstance src="228:0" targ="330:0" ref="5376" targPad="-8" launchPad="0" instance="0" />
        <linkInstance src="228:0" targ="35:0" ref="4604" targPad="-22" launchPad="0" instance="0" />
        <linkInstance src="228:0" targ="463:0" ref="1752" targPad="-25" launchPad="0" instance="0" />
        <linkInstance src="228:0" targ="54:0" ref="229" targPad="-18" launchPad="0" instance="0" />
        <linkInstance src="228:0" targ="606:0" ref="4476" targPad="-15" launchPad="0" instance="0" />
        <linkInstance src="228:0" targ="695:0" ref="2689" targPad="-14" launchPad="0" instance="0" />
        <linkInstance src="228:0" targ="78:0" ref="4188" targPad="-10" launchPad="0" instance="0" />
        <linkInstance src="228:0" targ="9:0" ref="2453" targPad="-10" launchPad="0" instance="0" />
        <linkInstance src="23:0" targ="102:0" ref="1293" targPad="-4" launchPad="0" instance="0" />
        <linkInstance src="23:0" targ="134:0" ref="3211" targPad="-20" launchPad="0" instance="0" />
        <linkInstance src="23:0" targ="167:0" ref="2063" targPad="-1" launchPad="0" instance="0" />
        <linkInstance src="23:0" targ="188:0" ref="5463" targPad="-10" launchPad="0" instance="0" />
        <linkInstance src="23:0" targ="222:0" ref="2975" targPad="-16" launchPad="0" instance="0" />
        <linkInstance src="23:0" targ="224:0" ref="412" targPad="-7" launchPad="0" instance="0" />
        <linkInstance src="23:0" targ="23:0" ref="1572" targPad="5" launchPad="0" instance="0" />
        <linkInstance src="23:0" targ="243:0" ref="3664" targPad="-8" launchPad="0" instance="0" />
        <linkInstance src="23:0" targ="26:0" ref="1577" targPad="-7" launchPad="0" instance="0" />
        <linkInstance src="23:0" targ="275:0" ref="2813" targPad="-9" launchPad="0" instance="0" />
        <linkInstance src="23:0" targ="330:0" ref="5066" targPad="-7" launchPad="0" instance="0" />
        <linkInstance src="23:0" targ="35:0" ref="5619" targPad="-21" launchPad="0" instance="0" />
        <linkInstance src="23:0" targ="463:0" ref="4095" targPad="-24" launchPad="0" instance="0" />
        <linkInstance src="23:0" targ="54:0" ref="1454" targPad="-17" launchPad="0" instance="0" />
        <linkInstance src="23:0" targ="606:0" ref="5486" targPad="-14" launchPad="0" instance="0" />
        <linkInstance src="23:0" targ="693:0" ref="3015" targPad="-6" launchPad="0" instance="0" />
        <linkInstance src="23:0" targ="695:0" ref="3697" targPad="-13" launchPad="0" instance="0" />
        <linkInstance src="23:0" targ="78:0" ref="3112" targPad="-9" launchPad="0" instance="0" />
        <linkInstance src="23:0" targ="9:0" ref="3366" targPad="-9" launchPad="0" instance="0" />
        <linkInstance src="243:0" targ="134:0" ref="5255" targPad="-18" launchPad="0" instance="0" />
        <linkInstance src="243:0" targ="188:0" ref="540" targPad="-9" launchPad="0" instance="0" />
        <linkInstance src="243:0" targ="222:0" ref="5000" targPad="-14" launchPad="0" instance="0" />
        <linkInstance src="243:0" targ="243:0" ref="5670" targPad="5" launchPad="0" instance="0" />
        <linkInstance src="243:0" targ="275:0" ref="627" targPad="-8" launchPad="0" instance="0" />
        <linkInstance src="243:0" targ="330:0" ref="3042" targPad="-6" launchPad="0" instance="0" />
        <linkInstance src="243:0" targ="35:0" ref="2160" targPad="-19" launchPad="0" instance="0" />
        <linkInstance src="243:0" targ="463:0" ref="4777" targPad="-23" launchPad="0" instance="0" />
        <linkInstance src="243:0" targ="695:0" ref="5771" targPad="-11" launchPad="0" instance="0" />
        <linkInstance src="243:0" targ="78:0" ref="925" targPad="-8" launchPad="0" instance="0" />
        <linkInstance src="243:0" targ="90:0" ref="4034" targPad="-6" launchPad="0" instance="0" />
        <linkInstance src="243:0" targ="9:0" ref="5444" targPad="-8" launchPad="0" instance="0" />
        <linkInstance src="26:0" targ="102:0" ref="1298" targPad="-3" launchPad="0" instance="0" />
        <linkInstance src="26:0" targ="188:0" ref="5468" targPad="-8" launchPad="0" instance="0" />
        <linkInstance src="26:0" targ="222:0" ref="2977" targPad="-12" launchPad="0" instance="0" />
        <linkInstance src="26:0" targ="243:0" ref="3656" targPad="-7" launchPad="0" instance="0" />
        <linkInstance src="26:0" targ="275:0" ref="2816" targPad="-7" launchPad="0" instance="0" />
        <linkInstance src="26:0" targ="323:0" ref="508" targPad="-5" launchPad="0" instance="0" />
        <linkInstance src="26:0" targ="330:0" ref="5057" targPad="-5" launchPad="0" instance="0" />
        <linkInstance src="26:0" targ="35:0" ref="5624" targPad="-17" launchPad="0" instance="0" />
        <linkInstance src="26:0" targ="463:0" ref="4097" targPad="-22" launchPad="0" instance="0" />
        <linkInstance src="26:0" targ="693:0" ref="2986" targPad="-4" launchPad="0" instance="0" />
        <linkInstance src="26:0" targ="78:0" ref="3109" targPad="-7" launchPad="0" instance="0" />
        <linkInstance src="26:0" targ="9:0" ref="3350" targPad="-7" launchPad="0" instance="0" />
        <linkInstance src="286:0" targ="102:0" ref="873" targPad="-2" launchPad="0" instance="0" />
        <linkInstance src="286:0" targ="134:0" ref="4641" targPad="-14" launchPad="0" instance="0" />
        <linkInstance src="286:0" targ="188:0" ref="1235" targPad="-7" launchPad="0" instance="0" />
        <linkInstance src="286:0" targ="23:0" ref="2626" targPad="-5" launchPad="0" instance="0" />
        <linkInstance src="286:0" targ="243:0" ref="4612" targPad="-6" launchPad="0" instance="0" />
        <linkInstance src="286:0" targ="26:0" ref="2631" targPad="-6" launchPad="0" instance="0" />
        <linkInstance src="286:0" targ="275:0" ref="1870" targPad="-6" launchPad="0" instance="0" />
        <linkInstance src="286:0" targ="35:0" ref="1166" targPad="-15" launchPad="0" instance="0" />
        <linkInstance src="286:0" targ="463:0" ref="5015" targPad="-21" launchPad="0" instance="0" />
        <linkInstance src="286:0" targ="54:0" ref="2537" targPad="-15" launchPad="0" instance="0" />
        <linkInstance src="286:0" targ="693:0" ref="3291" targPad="-3" launchPad="0" instance="0" />
        <linkInstance src="286:0" targ="695:0" ref="4762" targPad="-8" launchPad="0" instance="0" />
        <linkInstance src="286:0" targ="78:0" ref="4901" targPad="-6" launchPad="0" instance="0" />
        <linkInstance src="286:0" targ="9:0" ref="4389" targPad="-6" launchPad="0" instance="0" />
        <linkInstance src="695:0" targ="134:0" ref="776" targPad="-13" launchPad="0" instance="0" />
        <linkInstance src="695:0" targ="1369:0" ref="5679" targPad="2" launchPad="0" instance="0" />
        <linkInstance src="695:0" targ="188:0" ref="791" targPad="-6" launchPad="0" instance="0" />
        <linkInstance src="695:0" targ="35:0" ref="2253" targPad="-14" launchPad="0" instance="0" />
        <linkInstance src="9:0" targ="102:0" ref="2822" targPad="-1" launchPad="0" instance="0" />
        <linkInstance src="9:0" targ="134:0" ref="5290" targPad="-11" launchPad="0" instance="0" />
        <linkInstance src="9:0" targ="1369:0" ref="5382" targPad="3" launchPad="0" instance="0" />
        <linkInstance src="9:0" targ="167:0" ref="4319" targPad="2" launchPad="0" instance="0" />
        <linkInstance src="9:0" targ="188:0" ref="390" targPad="-5" launchPad="0" instance="0" />
        <linkInstance src="9:0" targ="222:0" ref="4683" targPad="-10" launchPad="0" instance="0" />
        <linkInstance src="9:0" targ="224:0" ref="3773" targPad="-3" launchPad="0" instance="0" />
        <linkInstance src="9:0" targ="243:0" ref="5443" targPad="-5" launchPad="0" instance="0" />
        <linkInstance src="9:0" targ="26:0" ref="3352" targPad="-5" launchPad="0" instance="0" />
        <linkInstance src="9:0" targ="275:0" ref="1207" targPad="-5" launchPad="0" instance="0" />
        <linkInstance src="9:0" targ="323:0" ref="5203" targPad="-3" launchPad="0" instance="0" />
        <linkInstance src="9:0" targ="330:0" ref="2887" targPad="-4" launchPad="0" instance="0" />
        <linkInstance src="9:0" targ="35:0" ref="1892" targPad="-12" launchPad="0" instance="0" />
        <linkInstance src="9:0" targ="463:0" ref="4533" targPad="-20" launchPad="0" instance="0" />
        <linkInstance src="9:0" targ="54:0" ref="3336" targPad="-14" launchPad="0" instance="0" />
        <linkInstance src="9:0" targ="606:0" ref="1780" targPad="-12" launchPad="0" instance="0" />
        <linkInstance src="9:0" targ="695:0" ref="5483" targPad="-6" launchPad="0" instance="0" />
        <linkInstance src="9:0" targ="78:0" ref="1179" targPad="-5" launchPad="0" instance="0" />
        <linkInstance src="9:0" targ="90:0" ref="4889" targPad="-3" launchPad="0" instance="0" />
        <linkInstance src="9:0" targ="9:0" ref="5151" targPad="5" launchPad="0" instance="0" />
      </linkInstances>
      <groups>
        <group ref="5789" inherited="true" />
      </groups>
      <netOverlays>
      </netOverlays>
      <notes>
      </notes>
    </genomeInstance>
    <genomeInstance name="3 Hours" id="bioTapG" vfgParent="bioTapC" >
      <longName />
      <description />
      <nodeInstances>
        <geneInstances>
          <geneInstance ref="102" instance="0" />
          <geneInstance ref="103" instance="0" />
          <geneInstance ref="107" instance="0" />
          <geneInstance ref="10" instance="0" activity="inactive" />
          <geneInstance ref="1152" instance="0" activity="inactive" />
          <geneInstance ref="116" instance="0" />
          <geneInstance ref="118" instance="0" />
          <geneInstance ref="1190" instance="0" activity="inactive" />
          <geneInstance ref="123" instance="0" activity="inactive" />
          <geneInstance ref="124" instance="0" activity="inactive" />
          <geneInstance ref="12" instance="0" />
          <geneInstance ref="130" instance="0" activity="inactive" />
          <geneInstance ref="134" instance="0" />
          <geneInstance ref="1369" instance="0" />
          <geneInstance ref="1381" instance="0" activity="inactive" />
          <geneInstance ref="138" instance="0" activity="inactive" />
          <geneInstance ref="140" instance="0" />
          <geneInstance ref="142" instance="0" activity="inactive" />
          <geneInstance ref="148" instance="0" />
          <geneInstance ref="14" instance="0" />
          <geneInstance ref="152" instance="0" />
          <geneInstance ref="156" instance="0" activity="inactive" />
          <geneInstance ref="161" instance="0" />
          <geneInstance ref="172" instance="0" activity="inactive" />
          <geneInstance ref="174" instance="0" activity="inactive" />
          <geneInstance ref="177" instance="0" />
          <geneInstance ref="184" instance="0" activity="inactive" />
          <geneInstance ref="188" instance="0" />
          <geneInstance ref="189" instance="0" />
          <geneInstance ref="18" instance="0" activity="inactive" />
          <geneInstance ref="193" instance="0" />
          <geneInstance ref="199" instance="0" activity="inactive" />
          <geneInstance ref="1" instance="0" />
          <geneInstance ref="20" instance="0" />
          <geneInstance ref="210" instance="0" activity="inactive" />
          <geneInstance ref="212" instance="0" activity="inactive" />
          <geneInstance ref="218" instance="0" activity="inactive" />
          <geneInstance ref="222" instance="0" />
          <geneInstance ref="224" instance="0" />
          <geneInstance ref="238" instance="0" activity="inactive" />
          <geneInstance ref="23" instance="0" />
          <geneInstance ref="243" instance="0" />
          <geneInstance ref="247" instance="0" activity="inactive" />
          <geneInstance ref="24" instance="0" />
          <geneInstance ref="250" instance="0" activity="inactive" />
          <geneInstance ref="254" instance="0" />
          <geneInstance ref="26" instance="0" />
          <geneInstance ref="271" instance="0" />
          <geneInstance ref="273" instance="0" activity="inactive" />
          <geneInstance ref="275" instance="0" />
          <geneInstance ref="278" instance="0" activity="inactive" />
          <geneInstance ref="286" instance="0" />
          <geneInstance ref="28" instance="0" />
          <geneInstance ref="307" instance="0" />
          <geneInstance ref="312" instance="0" />
          <geneInstance ref="316" instance="0" />
          <geneInstance ref="319" instance="0" />
          <geneInstance ref="323" instance="0" />
          <geneInstance ref="326" instance="0" />
          <geneInstance ref="330" instance="0" />
          <geneInstance ref="334" instance="0" activity="inactive" />
          <geneInstance ref="33" instance="0" activity="inactive" />
          <geneInstance ref="347" instance="0" />
          <geneInstance ref="352" instance="0" activity="inactive" />
          <geneInstance ref="35" instance="0" />
          <geneInstance ref="361" instance="0" />
          <geneInstance ref="365" instance="0" activity="inactive" />
          <geneInstance ref="382" instance="0" />
          <geneInstance ref="38" instance="0" />
          <geneInstance ref="397" instance="0" activity="inactive" />
          <geneInstance ref="3" instance="0" />
          <geneInstance ref="409" instance="0" activity="inactive" />
          <geneInstance ref="417" instance="0" activity="inactive" />
          <geneInstance ref="41" instance="0" />
          <geneInstance ref="425" instance="0" />
          <geneInstance ref="441" instance="0" />
          <geneInstance ref="443" instance="0" activity="inactive" />
          <geneInstance ref="456" instance="0" activity="inactive" />
          <geneInstance ref="463" instance="0" activity="inactive" />
          <geneInstance ref="473" instance="0" activity="inactive" />
          <geneInstance ref="47" instance="0" />
          <geneInstance ref="49" instance="0" />
          <geneInstance ref="535" instance="0" />
          <geneInstance ref="53" instance="0" />
          <geneInstance ref="548" instance="0" />
          <geneInstance ref="54" instance="0" activity="inactive" />
          <geneInstance ref="552" instance="0" />
          <geneInstance ref="564" instance="0" />
          <geneInstance ref="575" instance="0" activity="inactive" />
          <geneInstance ref="585" instance="0" />
          <geneInstance ref="606" instance="0" activity="inactive" />
          <geneInstance ref="60" instance="0" />
          <geneInstance ref="635" instance="0" />
          <geneInstance ref="644" instance="0" activity="inactive" />
          <geneInstance ref="65" instance="0" activity="inactive" />
          <geneInstance ref="693" instance="0" />
          <geneInstance ref="695" instance="0" />
          <geneInstance ref="741" instance="0" />
          <geneInstance ref="764" instance="0" activity="inactive" />
          <geneInstance ref="77" instance="0" />
          <geneInstance ref="78" instance="0" />
          <geneInstance ref="7" instance="0" />
          <geneInstance ref="83" instance="0" />
          <geneInstance ref="85" instance="0" />
          <geneInstance ref="87" instance="0" />
          <geneInstance ref="90" instance="0" />
          <geneInstance ref="94" instance="0" activity="inactive" />
          <geneInstance ref="968" instance="0" />
          <geneInstance ref="9" instance="0" />
        </geneInstances>
      </nodeInstances>
      <linkInstances>
        <linkInstance src="102:0" targ="102:0" ref="3645" targPad="5" launchPad="0" instance="0" />
        <linkInstance src="102:0" targ="103:0" ref="104" targPad="4" launchPad="0" instance="0" />
        <linkInstance src="102:0" targ="107:0" ref="4757" targPad="4" launchPad="0" instance="0" />
        <linkInstance src="102:0" targ="116:0" ref="1092" targPad="5" launchPad="0" instance="0" />
        <linkInstance src="102:0" targ="118:0" ref="3344" targPad="4" launchPad="0" instance="0" />
        <linkInstance src="102:0" targ="1190:0" ref="1755" targPad="5" launchPad="0" instance="0" />
        <linkInstance src="102:0" targ="123:0" ref="4273" targPad="5" launchPad="0" instance="0" />
        <linkInstance src="102:0" targ="124:0" ref="980" targPad="5" launchPad="0" instance="0" />
        <linkInstance src="102:0" targ="12:0" ref="2819" targPad="4" launchPad="0" instance="0" />
        <linkInstance src="102:0" targ="134:0" ref="1273" targPad="4" launchPad="0" instance="0" />
        <linkInstance src="102:0" targ="1381:0" ref="1382" targPad="5" launchPad="0" instance="0" />
        <linkInstance src="102:0" targ="138:0" ref="1271" targPad="4" launchPad="0" instance="0" />
        <linkInstance src="102:0" targ="140:0" ref="1609" targPad="5" launchPad="0" instance="0" />
        <linkInstance src="102:0" targ="148:0" ref="5321" targPad="5" launchPad="0" instance="0" />
        <linkInstance src="102:0" targ="14:0" ref="799" targPad="4" launchPad="0" instance="0" />
        <linkInstance src="102:0" targ="156:0" ref="3857" targPad="5" launchPad="0" instance="0" />
        <linkInstance src="102:0" targ="174:0" ref="1897" targPad="4" launchPad="0" instance="0" />
        <linkInstance src="102:0" targ="188:0" ref="5302" targPad="4" launchPad="0" instance="0" />
        <linkInstance src="102:0" targ="189:0" ref="1566" targPad="4" launchPad="0" instance="0" />
        <linkInstance src="102:0" targ="193:0" ref="5559" targPad="5" launchPad="0" instance="0" />
        <linkInstance src="102:0" targ="199:0" ref="3191" targPad="4" launchPad="0" instance="0" />
        <linkInstance src="102:0" targ="1:0" ref="504" targPad="5" launchPad="0" instance="0" />
        <linkInstance src="102:0" targ="212:0" ref="5503" targPad="5" launchPad="0" instance="0" />
        <linkInstance src="102:0" targ="222:0" ref="2713" targPad="5" launchPad="0" instance="0" />
        <linkInstance src="102:0" targ="224:0" ref="4364" targPad="5" launchPad="0" instance="0" />
        <linkInstance src="102:0" targ="23:0" ref="1292" targPad="4" launchPad="0" instance="0" />
        <linkInstance src="102:0" targ="243:0" ref="1977" targPad="4" launchPad="0" instance="0" />
        <linkInstance src="102:0" targ="247:0" ref="1306" targPad="4" launchPad="0" instance="0" />
        <linkInstance src="102:0" targ="250:0" ref="477" targPad="5" launchPad="0" instance="0" />
        <linkInstance src="102:0" targ="254:0" ref="3438" targPad="5" launchPad="0" instance="0" />
        <linkInstance src="102:0" targ="273:0" ref="294" targPad="5" launchPad="0" instance="0" />
        <linkInstance src="102:0" targ="275:0" ref="1770" targPad="5" launchPad="0" instance="0" />
        <linkInstance src="102:0" targ="28:0" ref="1303" targPad="4" launchPad="0" instance="0" />
        <linkInstance src="102:0" targ="307:0" ref="2676" targPad="4" launchPad="0" instance="0" />
        <linkInstance src="102:0" targ="312:0" ref="3149" targPad="4" launchPad="0" instance="0" />
        <linkInstance src="102:0" targ="316:0" ref="2737" targPad="4" launchPad="0" instance="0" />
        <linkInstance src="102:0" targ="319:0" ref="2738" targPad="5" launchPad="0" instance="0" />
        <linkInstance src="102:0" targ="323:0" ref="2782" targPad="5" launchPad="0" instance="0" />
        <linkInstance src="102:0" targ="326:0" ref="993" targPad="5" launchPad="0" instance="0" />
        <linkInstance src="102:0" targ="330:0" ref="3557" targPad="5" launchPad="0" instance="0" />
        <linkInstance src="102:0" targ="33:0" ref="2298" targPad="4" launchPad="0" instance="0" />
        <linkInstance src="102:0" targ="347:0" ref="1341" targPad="5" launchPad="0" instance="0" />
        <linkInstance src="102:0" targ="35:0" ref="5367" targPad="5" launchPad="0" instance="0" />
        <linkInstance src="102:0" targ="361:0" ref="396" targPad="5" launchPad="0" instance="0" />
        <linkInstance src="102:0" targ="365:0" ref="841" targPad="5" launchPad="0" instance="0" />
        <linkInstance src="102:0" targ="3:0" ref="5264" targPad="4" launchPad="0" instance="0" />
        <linkInstance src="102:0" targ="409:0" ref="1210" targPad="5" launchPad="0" instance="0" />
        <linkInstance src="102:0" targ="417:0" ref="3570" targPad="5" launchPad="0" instance="0" />
        <linkInstance src="102:0" targ="425:0" ref="1342" targPad="5" launchPad="0" instance="0" />
        <linkInstance src="102:0" targ="463:0" ref="749" targPad="5" launchPad="0" instance="0" />
        <linkInstance src="102:0" targ="473:0" ref="474" targPad="5" launchPad="0" instance="0" />
        <linkInstance src="102:0" targ="47:0" ref="2849" targPad="5" launchPad="0" instance="0" />
        <linkInstance src="102:0" targ="49:0" ref="4872" targPad="5" launchPad="0" instance="0" />
        <linkInstance src="102:0" targ="535:0" ref="4719" targPad="5" launchPad="0" instance="0" />
        <linkInstance src="102:0" targ="53:0" ref="5737" targPad="4" launchPad="0" instance="0" />
        <linkInstance src="102:0" targ="54:0" ref="1177" targPad="4" launchPad="0" instance="0" />
        <linkInstance src="102:0" targ="552:0" ref="2250" targPad="5" launchPad="0" instance="0" />
        <linkInstance src="102:0" targ="564:0" ref="2007" targPad="5" launchPad="0" instance="0" />
        <linkInstance src="102:0" targ="635:0" ref="1778" targPad="5" launchPad="0" instance="0" />
        <linkInstance src="102:0" targ="65:0" ref="3105" targPad="4" launchPad="0" instance="0" />
        <linkInstance src="102:0" targ="695:0" ref="1765" targPad="5" launchPad="0" instance="0" />
        <linkInstance src="102:0" targ="77:0" ref="4032" targPad="4" launchPad="0" instance="0" />
        <linkInstance src="102:0" targ="78:0" ref="5299" targPad="5" launchPad="0" instance="0" />
        <linkInstance src="102:0" targ="7:0" ref="3875" targPad="5" launchPad="0" instance="0" />
        <linkInstance src="102:0" targ="85:0" ref="927" targPad="4" launchPad="0" instance="0" />
        <linkInstance src="102:0" targ="90:0" ref="3904" targPad="5" launchPad="0" instance="0" />
        <linkInstance src="102:0" targ="94:0" ref="2045" targPad="4" launchPad="0" instance="0" />
        <linkInstance src="102:0" targ="9:0" ref="2821" targPad="4" launchPad="0" instance="0" />
        <linkInstance src="103:0" targ="102:0" ref="105" targPad="0" launchPad="0" instance="0" />
        <linkInstance src="103:0" targ="103:0" ref="5756" targPad="5" launchPad="0" instance="0" />
        <linkInstance src="103:0" targ="107:0" ref="1689" targPad="-3" launchPad="0" instance="0" />
        <linkInstance src="103:0" targ="116:0" ref="3902" targPad="-1" launchPad="0" instance="0" />
        <linkInstance src="103:0" targ="118:0" ref="1363" targPad="-3" launchPad="0" instance="0" />
        <linkInstance src="103:0" targ="1190:0" ref="4585" targPad="0" launchPad="0" instance="0" />
        <linkInstance src="103:0" targ="124:0" ref="3725" targPad="-20" launchPad="0" instance="0" />
        <linkInstance src="103:0" targ="12:0" ref="5361" targPad="-3" launchPad="0" instance="0" />
        <linkInstance src="103:0" targ="130:0" ref="2682" targPad="-2" launchPad="0" instance="0" />
        <linkInstance src="103:0" targ="134:0" ref="5175" targPad="-9" launchPad="0" instance="0" />
        <linkInstance src="103:0" targ="138:0" ref="5172" targPad="-15" launchPad="0" instance="0" />
        <linkInstance src="103:0" targ="148:0" ref="2069" targPad="-3" launchPad="0" instance="0" />
        <linkInstance src="103:0" targ="14:0" ref="3243" targPad="-2" launchPad="0" instance="0" />
        <linkInstance src="103:0" targ="156:0" ref="1035" targPad="-4" launchPad="0" instance="0" />
        <linkInstance src="103:0" targ="174:0" ref="1488" targPad="-20" launchPad="0" instance="0" />
        <linkInstance src="103:0" targ="177:0" ref="179" targPad="2" launchPad="0" instance="0" />
        <linkInstance src="103:0" targ="188:0" ref="2014" targPad="-4" launchPad="0" instance="0" />
        <linkInstance src="103:0" targ="189:0" ref="3822" targPad="-3" launchPad="0" instance="0" />
        <linkInstance src="103:0" targ="193:0" ref="2655" targPad="1" launchPad="0" instance="0" />
        <linkInstance src="103:0" targ="199:0" ref="200" targPad="-19" launchPad="0" instance="0" />
        <linkInstance src="103:0" targ="1:0" ref="3615" targPad="-3" launchPad="0" instance="0" />
        <linkInstance src="103:0" targ="210:0" ref="1754" targPad="0" launchPad="0" instance="0" />
        <linkInstance src="103:0" targ="212:0" ref="2582" targPad="-7" launchPad="0" instance="0" />
        <linkInstance src="103:0" targ="218:0" ref="285" targPad="-1" launchPad="0" instance="0" />
        <linkInstance src="103:0" targ="224:0" ref="1270" targPad="-2" launchPad="0" instance="0" />
        <linkInstance src="103:0" targ="238:0" ref="618" targPad="-6" launchPad="0" instance="0" />
        <linkInstance src="103:0" targ="243:0" ref="5740" targPad="-4" launchPad="0" instance="0" />
        <linkInstance src="103:0" targ="247:0" ref="2204" targPad="-9" launchPad="0" instance="0" />
        <linkInstance src="103:0" targ="250:0" ref="3672" targPad="-4" launchPad="0" instance="0" />
        <linkInstance src="103:0" targ="254:0" ref="3051" targPad="-3" launchPad="0" instance="0" />
        <linkInstance src="103:0" targ="26:0" ref="2208" targPad="-4" launchPad="0" instance="0" />
        <linkInstance src="103:0" targ="271:0" ref="3661" targPad="-1" launchPad="0" instance="0" />
        <linkInstance src="103:0" targ="273:0" ref="3246" targPad="-29" launchPad="0" instance="0" />
        <linkInstance src="103:0" targ="275:0" ref="4838" targPad="-4" launchPad="0" instance="0" />
        <linkInstance src="103:0" targ="278:0" ref="4238" targPad="-9" launchPad="0" instance="0" />
        <linkInstance src="103:0" targ="28:0" ref="2214" targPad="-3" launchPad="0" instance="0" />
        <linkInstance src="103:0" targ="312:0" ref="1546" targPad="1" launchPad="0" instance="0" />
        <linkInstance src="103:0" targ="316:0" ref="5287" targPad="-1" launchPad="0" instance="0" />
        <linkInstance src="103:0" targ="319:0" ref="5291" targPad="1" launchPad="0" instance="0" />
        <linkInstance src="103:0" targ="326:0" ref="2202" targPad="-3" launchPad="0" instance="0" />
        <linkInstance src="103:0" targ="330:0" ref="2444" targPad="-3" launchPad="0" instance="0" />
        <linkInstance src="103:0" targ="33:0" ref="4624" targPad="-16" launchPad="0" instance="0" />
        <linkInstance src="103:0" targ="347:0" ref="3329" targPad="-2" launchPad="0" instance="0" />
        <linkInstance src="103:0" targ="352:0" ref="684" targPad="-7" launchPad="0" instance="0" />
        <linkInstance src="103:0" targ="361:0" ref="3510" targPad="-3" launchPad="0" instance="0" />
        <linkInstance src="103:0" targ="365:0" ref="3446" targPad="-1" launchPad="0" instance="0" />
        <linkInstance src="103:0" targ="397:0" ref="2991" targPad="4" launchPad="0" instance="0" />
        <linkInstance src="103:0" targ="3:0" ref="2147" targPad="-5" launchPad="0" instance="0" />
        <linkInstance src="103:0" targ="409:0" ref="3500" targPad="-3" launchPad="0" instance="0" />
        <linkInstance src="103:0" targ="425:0" ref="3326" targPad="-3" launchPad="0" instance="0" />
        <linkInstance src="103:0" targ="456:0" ref="4006" targPad="-9" launchPad="0" instance="0" />
        <linkInstance src="103:0" targ="463:0" ref="3457" targPad="-19" launchPad="0" instance="0" />
        <linkInstance src="103:0" targ="473:0" ref="3650" targPad="-3" launchPad="0" instance="0" />
        <linkInstance src="103:0" targ="47:0" ref="4799" targPad="-2" launchPad="0" instance="0" />
        <linkInstance src="103:0" targ="49:0" ref="2144" targPad="-3" launchPad="0" instance="0" />
        <linkInstance src="103:0" targ="535:0" ref="4349" targPad="-3" launchPad="0" instance="0" />
        <linkInstance src="103:0" targ="53:0" ref="2661" targPad="-3" launchPad="0" instance="0" />
        <linkInstance src="103:0" targ="552:0" ref="4444" targPad="0" launchPad="0" instance="0" />
        <linkInstance src="103:0" targ="564:0" ref="5501" targPad="-3" launchPad="0" instance="0" />
        <linkInstance src="103:0" targ="585:0" ref="5427" targPad="0" launchPad="0" instance="0" />
        <linkInstance src="103:0" targ="635:0" ref="4822" targPad="-1" launchPad="0" instance="0" />
        <linkInstance src="103:0" targ="65:0" ref="1672" targPad="-7" launchPad="0" instance="0" />
        <linkInstance src="103:0" targ="693:0" ref="5240" targPad="-1" launchPad="0" instance="0" />
        <linkInstance src="103:0" targ="695:0" ref="5727" targPad="-4" launchPad="0" instance="0" />
        <linkInstance src="103:0" targ="77:0" ref="5036" targPad="-3" launchPad="0" instance="0" />
        <linkInstance src="103:0" targ="78:0" ref="3771" targPad="-4" launchPad="0" instance="0" />
        <linkInstance src="103:0" targ="7:0" ref="589" targPad="-3" launchPad="0" instance="0" />
        <linkInstance src="103:0" targ="85:0" ref="2360" targPad="-5" launchPad="0" instance="0" />
        <linkInstance src="103:0" targ="87:0" ref="1549" targPad="0" launchPad="0" instance="0" />
        <linkInstance src="103:0" targ="90:0" ref="1059" targPad="-2" launchPad="0" instance="0" />
        <linkInstance src="103:0" targ="94:0" ref="4581" targPad="-14" launchPad="0" instance="0" />
        <linkInstance src="103:0" targ="968:0" ref="969" targPad="3" launchPad="0" instance="0" />
        <linkInstance src="103:0" targ="9:0" ref="5372" targPad="-5" launchPad="0" instance="0" />
        <linkInstance src="107:0" targ="102:0" ref="4756" targPad="1" launchPad="0" instance="0" />
        <linkInstance src="107:0" targ="103:0" ref="1692" targPad="-3" launchPad="0" instance="0" />
        <linkInstance src="107:0" targ="107:0" ref="3061" targPad="5" launchPad="0" instance="0" />
        <linkInstance src="107:0" targ="10:0" ref="1050" targPad="1" launchPad="0" instance="0" />
        <linkInstance src="107:0" targ="116:0" ref="570" targPad="0" launchPad="0" instance="0" />
        <linkInstance src="107:0" targ="118:0" ref="1806" targPad="-2" launchPad="0" instance="0" />
        <linkInstance src="107:0" targ="124:0" ref="737" targPad="-19" launchPad="0" instance="0" />
        <linkInstance src="107:0" targ="138:0" ref="628" targPad="-14" launchPad="0" instance="0" />
        <linkInstance src="107:0" targ="148:0" ref="2465" targPad="-2" launchPad="0" instance="0" />
        <linkInstance src="107:0" targ="14:0" ref="5563" targPad="-1" launchPad="0" instance="0" />
        <linkInstance src="107:0" targ="156:0" ref="3556" targPad="-3" launchPad="0" instance="0" />
        <linkInstance src="107:0" targ="188:0" ref="2325" targPad="-3" launchPad="0" instance="0" />
        <linkInstance src="107:0" targ="189:0" ref="454" targPad="-2" launchPad="0" instance="0" />
        <linkInstance src="107:0" targ="18:0" ref="874" targPad="0" launchPad="0" instance="0" />
        <linkInstance src="107:0" targ="199:0" ref="4180" targPad="-18" launchPad="0" instance="0" />
        <linkInstance src="107:0" targ="1:0" ref="5047" targPad="-2" launchPad="0" instance="0" />
        <linkInstance src="107:0" targ="212:0" ref="3435" targPad="-6" launchPad="0" instance="0" />
        <linkInstance src="107:0" targ="218:0" ref="3955" targPad="0" launchPad="0" instance="0" />
        <linkInstance src="107:0" targ="222:0" ref="772" targPad="-7" launchPad="0" instance="0" />
        <linkInstance src="107:0" targ="224:0" ref="3381" targPad="-1" launchPad="0" instance="0" />
        <linkInstance src="107:0" targ="243:0" ref="1495" targPad="-3" launchPad="0" instance="0" />
        <linkInstance src="107:0" targ="254:0" ref="4315" targPad="-2" launchPad="0" instance="0" />
        <linkInstance src="107:0" targ="273:0" ref="5491" targPad="-27" launchPad="0" instance="0" />
        <linkInstance src="107:0" targ="275:0" ref="277" targPad="-3" launchPad="0" instance="0" />
        <linkInstance src="107:0" targ="278:0" ref="2919" targPad="-8" launchPad="0" instance="0" />
        <linkInstance src="107:0" targ="28:0" ref="4928" targPad="-2" launchPad="0" instance="0" />
        <linkInstance src="107:0" targ="307:0" ref="868" targPad="0" launchPad="0" instance="0" />
        <linkInstance src="107:0" targ="319:0" ref="476" targPad="2" launchPad="0" instance="0" />
        <linkInstance src="107:0" targ="326:0" ref="5026" targPad="-2" launchPad="0" instance="0" />
        <linkInstance src="107:0" targ="330:0" ref="1399" targPad="-2" launchPad="0" instance="0" />
        <linkInstance src="107:0" targ="33:0" ref="1205" targPad="-15" launchPad="0" instance="0" />
        <linkInstance src="107:0" targ="347:0" ref="2644" targPad="-1" launchPad="0" instance="0" />
        <linkInstance src="107:0" targ="361:0" ref="4390" targPad="-2" launchPad="0" instance="0" />
        <linkInstance src="107:0" targ="382:0" ref="3618" targPad="-2" launchPad="0" instance="0" />
        <linkInstance src="107:0" targ="38:0" ref="4832" targPad="3" launchPad="0" instance="0" />
        <linkInstance src="107:0" targ="425:0" ref="2648" targPad="-2" launchPad="0" instance="0" />
        <linkInstance src="107:0" targ="456:0" ref="4445" targPad="-8" launchPad="0" instance="0" />
        <linkInstance src="107:0" targ="463:0" ref="1027" targPad="-18" launchPad="0" instance="0" />
        <linkInstance src="107:0" targ="54:0" ref="3841" targPad="-12" launchPad="0" instance="0" />
        <linkInstance src="107:0" targ="552:0" ref="1424" targPad="2" launchPad="0" instance="0" />
        <linkInstance src="107:0" targ="564:0" ref="1611" targPad="-2" launchPad="0" instance="0" />
        <linkInstance src="107:0" targ="644:0" ref="828" targPad="-1" launchPad="0" instance="0" />
        <linkInstance src="107:0" targ="65:0" ref="2933" targPad="-5" launchPad="0" instance="0" />
        <linkInstance src="107:0" targ="77:0" ref="2242" targPad="-2" launchPad="0" instance="0" />
        <linkInstance src="107:0" targ="78:0" ref="685" targPad="-3" launchPad="0" instance="0" />
        <linkInstance src="107:0" targ="7:0" ref="4007" targPad="-2" launchPad="0" instance="0" />
        <linkInstance src="107:0" targ="83:0" ref="2904" targPad="0" launchPad="0" instance="0" />
        <linkInstance src="107:0" targ="85:0" ref="5088" targPad="-4" launchPad="0" instance="0" />
        <linkInstance src="107:0" targ="9:0" ref="114" targPad="-4" launchPad="0" instance="0" />
        <linkInstance src="118:0" targ="103:0" ref="1365" targPad="-2" launchPad="0" instance="0" />
        <linkInstance src="118:0" targ="107:0" ref="1804" targPad="-2" launchPad="0" instance="0" />
        <linkInstance src="118:0" targ="10:0" ref="4945" targPad="2" launchPad="0" instance="0" />
        <linkInstance src="118:0" targ="118:0" ref="2802" targPad="5" launchPad="0" instance="0" />
        <linkInstance src="118:0" targ="130:0" ref="3903" targPad="0" launchPad="0" instance="0" />
        <linkInstance src="118:0" targ="134:0" ref="947" targPad="-6" launchPad="0" instance="0" />
        <linkInstance src="118:0" targ="1369:0" ref="1370" targPad="4" launchPad="0" instance="0" />
        <linkInstance src="118:0" targ="148:0" ref="2096" targPad="-1" launchPad="0" instance="0" />
        <linkInstance src="118:0" targ="14:0" ref="119" targPad="0" launchPad="0" instance="0" />
        <linkInstance src="118:0" targ="156:0" ref="3609" targPad="-2" launchPad="0" instance="0" />
        <linkInstance src="118:0" targ="174:0" ref="5498" targPad="-18" launchPad="0" instance="0" />
        <linkInstance src="118:0" targ="188:0" ref="2076" targPad="-2" launchPad="0" instance="0" />
        <linkInstance src="118:0" targ="189:0" ref="2403" targPad="-1" launchPad="0" instance="0" />
        <linkInstance src="118:0" targ="199:0" ref="4236" targPad="-17" launchPad="0" instance="0" />
        <linkInstance src="118:0" targ="212:0" ref="3873" targPad="-5" launchPad="0" instance="0" />
        <linkInstance src="118:0" targ="222:0" ref="725" targPad="-5" launchPad="0" instance="0" />
        <linkInstance src="118:0" targ="243:0" ref="1456" targPad="-2" launchPad="0" instance="0" />
        <linkInstance src="118:0" targ="24:0" ref="3706" targPad="1" launchPad="0" instance="0" />
        <linkInstance src="118:0" targ="250:0" ref="251" targPad="-2" launchPad="0" instance="0" />
        <linkInstance src="118:0" targ="254:0" ref="4222" targPad="-1" launchPad="0" instance="0" />
        <linkInstance src="118:0" targ="26:0" ref="4894" targPad="-2" launchPad="0" instance="0" />
        <linkInstance src="118:0" targ="273:0" ref="5776" targPad="-25" launchPad="0" instance="0" />
        <linkInstance src="118:0" targ="275:0" ref="4767" targPad="-2" launchPad="0" instance="0" />
        <linkInstance src="118:0" targ="278:0" ref="2490" targPad="-7" launchPad="0" instance="0" />
        <linkInstance src="118:0" targ="307:0" ref="744" targPad="1" launchPad="0" instance="0" />
        <linkInstance src="118:0" targ="316:0" ref="1061" targPad="0" launchPad="0" instance="0" />
        <linkInstance src="118:0" targ="323:0" ref="3833" targPad="-1" launchPad="0" instance="0" />
        <linkInstance src="118:0" targ="326:0" ref="4988" targPad="-1" launchPad="0" instance="0" />
        <linkInstance src="118:0" targ="330:0" ref="3804" targPad="-1" launchPad="0" instance="0" />
        <linkInstance src="118:0" targ="35:0" ref="3462" targPad="-6" launchPad="0" instance="0" />
        <linkInstance src="118:0" targ="361:0" ref="798" targPad="-1" launchPad="0" instance="0" />
        <linkInstance src="118:0" targ="365:0" ref="1348" targPad="1" launchPad="0" instance="0" />
        <linkInstance src="118:0" targ="382:0" ref="3707" targPad="-1" launchPad="0" instance="0" />
        <linkInstance src="118:0" targ="409:0" ref="410" targPad="-1" launchPad="0" instance="0" />
        <linkInstance src="118:0" targ="417:0" ref="4308" targPad="1" launchPad="0" instance="0" />
        <linkInstance src="118:0" targ="425:0" ref="426" targPad="-1" launchPad="0" instance="0" />
        <linkInstance src="118:0" targ="463:0" ref="464" targPad="-17" launchPad="0" instance="0" />
        <linkInstance src="118:0" targ="473:0" ref="701" targPad="-1" launchPad="0" instance="0" />
        <linkInstance src="118:0" targ="47:0" ref="4981" targPad="0" launchPad="0" instance="0" />
        <linkInstance src="118:0" targ="49:0" ref="4739" targPad="-1" launchPad="0" instance="0" />
        <linkInstance src="118:0" targ="535:0" ref="2832" targPad="-1" launchPad="0" instance="0" />
        <linkInstance src="118:0" targ="53:0" ref="3794" targPad="-2" launchPad="0" instance="0" />
        <linkInstance src="118:0" targ="564:0" ref="1483" targPad="-1" launchPad="0" instance="0" />
        <linkInstance src="118:0" targ="585:0" ref="1028" targPad="1" launchPad="0" instance="0" />
        <linkInstance src="118:0" targ="606:0" ref="3407" targPad="-10" launchPad="0" instance="0" />
        <linkInstance src="118:0" targ="644:0" ref="2304" targPad="0" launchPad="0" instance="0" />
        <linkInstance src="118:0" targ="77:0" ref="2038" targPad="-1" launchPad="0" instance="0" />
        <linkInstance src="118:0" targ="78:0" ref="2463" targPad="-2" launchPad="0" instance="0" />
        <linkInstance src="118:0" targ="7:0" ref="4094" targPad="-1" launchPad="0" instance="0" />
        <linkInstance src="118:0" targ="85:0" ref="4842" targPad="-3" launchPad="0" instance="0" />
        <linkInstance src="118:0" targ="9:0" ref="1142" targPad="-3" launchPad="0" instance="0" />
        <linkInstance src="12:0" targ="102:0" ref="2820" targPad="2" launchPad="0" instance="0" />
        <linkInstance src="12:0" targ="103:0" ref="5362" targPad="-1" launchPad="0" instance="0" />
        <linkInstance src="12:0" targ="107:0" ref="108" targPad="-1" launchPad="0" instance="0" />
        <linkInstance src="12:0" targ="1152:0" ref="3351" targPad="2" launchPad="0" instance="0" />
        <linkInstance src="12:0" targ="116:0" ref="4866" targPad="1" launchPad="0" instance="0" />
        <linkInstance src="12:0" targ="118:0" ref="1143" targPad="-1" launchPad="0" instance="0" />
        <linkInstance src="12:0" targ="1190:0" ref="3511" targPad="1" launchPad="0" instance="0" />
        <linkInstance src="12:0" targ="124:0" ref="1933" targPad="-17" launchPad="0" instance="0" />
        <linkInstance src="12:0" targ="12:0" ref="5160" targPad="5" launchPad="0" instance="0" />
        <linkInstance src="12:0" targ="130:0" ref="888" targPad="1" launchPad="0" instance="0" />
        <linkInstance src="12:0" targ="134:0" ref="5293" targPad="-4" launchPad="0" instance="0" />
        <linkInstance src="12:0" targ="1369:0" ref="5380" targPad="5" launchPad="0" instance="0" />
        <linkInstance src="12:0" targ="1381:0" ref="3197" targPad="3" launchPad="0" instance="0" />
        <linkInstance src="12:0" targ="138:0" ref="5310" targPad="-12" launchPad="0" instance="0" />
        <linkInstance src="12:0" targ="140:0" ref="4968" targPad="2" launchPad="0" instance="0" />
        <linkInstance src="12:0" targ="148:0" ref="518" targPad="0" launchPad="0" instance="0" />
        <linkInstance src="12:0" targ="14:0" ref="4284" targPad="1" launchPad="0" instance="0" />
        <linkInstance src="12:0" targ="152:0" ref="666" targPad="2" launchPad="0" instance="0" />
        <linkInstance src="12:0" targ="156:0" ref="2052" targPad="-1" launchPad="0" instance="0" />
        <linkInstance src="12:0" targ="174:0" ref="3938" targPad="-17" launchPad="0" instance="0" />
        <linkInstance src="12:0" targ="177:0" ref="3049" targPad="4" launchPad="0" instance="0" />
        <linkInstance src="12:0" targ="184:0" ref="2717" targPad="-2" launchPad="0" instance="0" />
        <linkInstance src="12:0" targ="188:0" ref="388" targPad="-1" launchPad="0" instance="0" />
        <linkInstance src="12:0" targ="189:0" ref="4964" targPad="0" launchPad="0" instance="0" />
        <linkInstance src="12:0" targ="18:0" ref="4817" targPad="2" launchPad="0" instance="0" />
        <linkInstance src="12:0" targ="193:0" ref="2527" targPad="3" launchPad="0" instance="0" />
        <linkInstance src="12:0" targ="199:0" ref="2770" targPad="-16" launchPad="0" instance="0" />
        <linkInstance src="12:0" targ="1:0" ref="2711" targPad="0" launchPad="0" instance="0" />
        <linkInstance src="12:0" targ="218:0" ref="1831" targPad="2" launchPad="0" instance="0" />
        <linkInstance src="12:0" targ="222:0" ref="4673" targPad="-3" launchPad="0" instance="0" />
        <linkInstance src="12:0" targ="224:0" ref="3767" targPad="1" launchPad="0" instance="0" />
        <linkInstance src="12:0" targ="243:0" ref="5441" targPad="-1" launchPad="0" instance="0" />
        <linkInstance src="12:0" targ="247:0" ref="3382" targPad="-7" launchPad="0" instance="0" />
        <linkInstance src="12:0" targ="250:0" ref="4665" targPad="-1" launchPad="0" instance="0" />
        <linkInstance src="12:0" targ="254:0" ref="2765" targPad="0" launchPad="0" instance="0" />
        <linkInstance src="12:0" targ="26:0" ref="3353" targPad="-1" launchPad="0" instance="0" />
        <linkInstance src="12:0" targ="271:0" ref="4742" targPad="1" launchPad="0" instance="0" />
        <linkInstance src="12:0" targ="273:0" ref="4149" targPad="-23" launchPad="0" instance="0" />
        <linkInstance src="12:0" targ="275:0" ref="1214" targPad="-1" launchPad="0" instance="0" />
        <linkInstance src="12:0" targ="28:0" ref="3361" targPad="-1" launchPad="0" instance="0" />
        <linkInstance src="12:0" targ="307:0" ref="4815" targPad="2" launchPad="0" instance="0" />
        <linkInstance src="12:0" targ="312:0" ref="1321" targPad="2" launchPad="0" instance="0" />
        <linkInstance src="12:0" targ="316:0" ref="5183" targPad="1" launchPad="0" instance="0" />
        <linkInstance src="12:0" targ="319:0" ref="5176" targPad="3" launchPad="0" instance="0" />
        <linkInstance src="12:0" targ="323:0" ref="5204" targPad="0" launchPad="0" instance="0" />
        <linkInstance src="12:0" targ="326:0" ref="3518" targPad="0" launchPad="0" instance="0" />
        <linkInstance src="12:0" targ="330:0" ref="2885" targPad="0" launchPad="0" instance="0" />
        <linkInstance src="12:0" targ="334:0" ref="640" targPad="-4" launchPad="0" instance="0" />
        <linkInstance src="12:0" targ="33:0" ref="5767" targPad="-13" launchPad="0" instance="0" />
        <linkInstance src="12:0" targ="347:0" ref="4553" targPad="1" launchPad="0" instance="0" />
        <linkInstance src="12:0" targ="352:0" ref="2801" targPad="-5" launchPad="0" instance="0" />
        <linkInstance src="12:0" targ="35:0" ref="1883" targPad="-4" launchPad="0" instance="0" />
        <linkInstance src="12:0" targ="361:0" ref="2509" targPad="0" launchPad="0" instance="0" />
        <linkInstance src="12:0" targ="365:0" ref="2954" targPad="2" launchPad="0" instance="0" />
        <linkInstance src="12:0" targ="382:0" ref="2131" targPad="0" launchPad="0" instance="0" />
        <linkInstance src="12:0" targ="38:0" ref="3587" targPad="4" launchPad="0" instance="0" />
        <linkInstance src="12:0" targ="3:0" ref="675" targPad="-2" launchPad="0" instance="0" />
        <linkInstance src="12:0" targ="409:0" ref="4698" targPad="0" launchPad="0" instance="0" />
        <linkInstance src="12:0" targ="417:0" ref="2558" targPad="2" launchPad="0" instance="0" />
        <linkInstance src="12:0" targ="41:0" ref="4166" targPad="1" launchPad="0" instance="0" />
        <linkInstance src="12:0" targ="425:0" ref="4548" targPad="0" launchPad="0" instance="0" />
        <linkInstance src="12:0" targ="441:0" ref="4523" targPad="2" launchPad="0" instance="0" />
        <linkInstance src="12:0" targ="463:0" ref="4532" targPad="-16" launchPad="0" instance="0" />
        <linkInstance src="12:0" targ="473:0" ref="4067" targPad="0" launchPad="0" instance="0" />
        <linkInstance src="12:0" targ="47:0" ref="3199" targPad="1" launchPad="0" instance="0" />
        <linkInstance src="12:0" targ="49:0" ref="3187" targPad="0" launchPad="0" instance="0" />
        <linkInstance src="12:0" targ="535:0" ref="1226" targPad="0" launchPad="0" instance="0" />
        <linkInstance src="12:0" targ="53:0" ref="2320" targPad="-1" launchPad="0" instance="0" />
        <linkInstance src="12:0" targ="548:0" ref="549" targPad="4" launchPad="0" instance="0" />
        <linkInstance src="12:0" targ="54:0" ref="3338" targPad="-10" launchPad="0" instance="0" />
        <linkInstance src="12:0" targ="552:0" ref="5653" targPad="4" launchPad="0" instance="0" />
        <linkInstance src="12:0" targ="564:0" ref="5314" targPad="0" launchPad="0" instance="0" />
        <linkInstance src="12:0" targ="585:0" ref="3712" targPad="2" launchPad="0" instance="0" />
        <linkInstance src="12:0" targ="635:0" ref="1173" targPad="0" launchPad="0" instance="0" />
        <linkInstance src="12:0" targ="65:0" ref="1253" targPad="-2" launchPad="0" instance="0" />
        <linkInstance src="12:0" targ="695:0" ref="5472" targPad="-1" launchPad="0" instance="0" />
        <linkInstance src="12:0" targ="764:0" ref="4178" targPad="4" launchPad="0" instance="0" />
        <linkInstance src="12:0" targ="77:0" ref="484" targPad="0" launchPad="0" instance="0" />
        <linkInstance src="12:0" targ="78:0" ref="1180" targPad="-1" launchPad="0" instance="0" />
        <linkInstance src="12:0" targ="7:0" ref="5635" targPad="0" launchPad="0" instance="0" />
        <linkInstance src="12:0" targ="83:0" ref="1294" targPad="2" launchPad="0" instance="0" />
        <linkInstance src="12:0" targ="85:0" ref="3399" targPad="-2" launchPad="0" instance="0" />
        <linkInstance src="12:0" targ="94:0" ref="95" targPad="-12" launchPad="0" instance="0" />
        <linkInstance src="12:0" targ="968:0" ref="2262" targPad="4" launchPad="0" instance="0" />
        <linkInstance src="12:0" targ="9:0" ref="5156" targPad="-2" launchPad="0" instance="0" />
        <linkInstance src="134:0" targ="102:0" ref="1272" targPad="-6" launchPad="0" instance="0" />
        <linkInstance src="134:0" targ="103:0" ref="5174" targPad="-11" launchPad="0" instance="0" />
        <linkInstance src="134:0" targ="107:0" ref="631" targPad="-10" launchPad="0" instance="0" />
        <linkInstance src="134:0" targ="10:0" ref="5616" targPad="-7" launchPad="0" instance="0" />
        <linkInstance src="134:0" targ="116:0" ref="1547" targPad="-9" launchPad="0" instance="0" />
        <linkInstance src="134:0" targ="118:0" ref="948" targPad="-12" launchPad="0" instance="0" />
        <linkInstance src="134:0" targ="1190:0" ref="5236" targPad="-7" launchPad="0" instance="0" />
        <linkInstance src="134:0" targ="123:0" ref="1349" targPad="-16" launchPad="0" instance="0" />
        <linkInstance src="134:0" targ="124:0" ref="1735" targPad="-28" launchPad="0" instance="0" />
        <linkInstance src="134:0" targ="12:0" ref="5294" targPad="-10" launchPad="0" instance="0" />
        <linkInstance src="134:0" targ="130:0" ref="2869" targPad="-9" launchPad="0" instance="0" />
        <linkInstance src="134:0" targ="134:0" ref="1446" targPad="5" launchPad="0" instance="0" />
        <linkInstance src="134:0" targ="1381:0" ref="4321" targPad="0" launchPad="0" instance="0" />
        <linkInstance src="134:0" targ="138:0" ref="1443" targPad="-22" launchPad="0" instance="0" />
        <linkInstance src="134:0" targ="140:0" ref="1332" targPad="-2" launchPad="0" instance="0" />
        <linkInstance src="134:0" targ="148:0" ref="221" targPad="-11" launchPad="0" instance="0" />
        <linkInstance src="134:0" targ="14:0" ref="4798" targPad="-10" launchPad="0" instance="0" />
        <linkInstance src="134:0" targ="156:0" ref="4228" targPad="-11" launchPad="0" instance="0" />
        <linkInstance src="134:0" targ="174:0" ref="3809" targPad="-28" launchPad="0" instance="0" />
        <linkInstance src="134:0" targ="177:0" ref="2089" targPad="-8" launchPad="0" instance="0" />
        <linkInstance src="134:0" targ="184:0" ref="4229" targPad="-9" launchPad="0" instance="0" />
        <linkInstance src="134:0" targ="188:0" ref="2995" targPad="-15" launchPad="0" instance="0" />
        <linkInstance src="134:0" targ="189:0" ref="1995" targPad="-12" launchPad="0" instance="0" />
        <linkInstance src="134:0" targ="199:0" ref="2191" targPad="-27" launchPad="0" instance="0" />
        <linkInstance src="134:0" targ="1:0" ref="3874" targPad="-11" launchPad="0" instance="0" />
        <linkInstance src="134:0" targ="210:0" ref="875" targPad="-3" launchPad="0" instance="0" />
        <linkInstance src="134:0" targ="224:0" ref="3983" targPad="-10" launchPad="0" instance="0" />
        <linkInstance src="134:0" targ="238:0" ref="2000" targPad="-13" launchPad="0" instance="0" />
        <linkInstance src="134:0" targ="23:0" ref="3210" targPad="-9" launchPad="0" instance="0" />
        <linkInstance src="134:0" targ="243:0" ref="5254" targPad="-13" launchPad="0" instance="0" />
        <linkInstance src="134:0" targ="247:0" ref="3230" targPad="-16" launchPad="0" instance="0" />
        <linkInstance src="134:0" targ="24:0" ref="3019" targPad="-6" launchPad="0" instance="0" />
        <linkInstance src="134:0" targ="250:0" ref="4184" targPad="-13" launchPad="0" instance="0" />
        <linkInstance src="134:0" targ="254:0" ref="2195" targPad="-11" launchPad="0" instance="0" />
        <linkInstance src="134:0" targ="26:0" ref="3222" targPad="-9" launchPad="0" instance="0" />
        <linkInstance src="134:0" targ="271:0" ref="4537" targPad="-8" launchPad="0" instance="0" />
        <linkInstance src="134:0" targ="273:0" ref="5042" targPad="-42" launchPad="0" instance="0" />
        <linkInstance src="134:0" targ="275:0" ref="5118" targPad="-15" launchPad="0" instance="0" />
        <linkInstance src="134:0" targ="278:0" ref="2136" targPad="-17" launchPad="0" instance="0" />
        <linkInstance src="134:0" targ="28:0" ref="3220" targPad="-10" launchPad="0" instance="0" />
        <linkInstance src="134:0" targ="307:0" ref="5630" targPad="-4" launchPad="0" instance="0" />
        <linkInstance src="134:0" targ="316:0" ref="5565" targPad="-6" launchPad="0" instance="0" />
        <linkInstance src="134:0" targ="323:0" ref="5415" targPad="-10" launchPad="0" instance="0" />
        <linkInstance src="134:0" targ="326:0" ref="4255" targPad="-11" launchPad="0" instance="0" />
        <linkInstance src="134:0" targ="330:0" ref="872" targPad="-11" launchPad="0" instance="0" />
        <linkInstance src="134:0" targ="334:0" ref="3041" targPad="-13" launchPad="0" instance="0" />
        <linkInstance src="134:0" targ="33:0" ref="710" targPad="-23" launchPad="0" instance="0" />
        <linkInstance src="134:0" targ="352:0" ref="1742" targPad="-14" launchPad="0" instance="0" />
        <linkInstance src="134:0" targ="35:0" ref="1712" targPad="-24" launchPad="0" instance="0" />
        <linkInstance src="134:0" targ="361:0" ref="4366" targPad="-9" launchPad="0" instance="0" />
        <linkInstance src="134:0" targ="365:0" ref="3839" targPad="-8" launchPad="0" instance="0" />
        <linkInstance src="134:0" targ="382:0" ref="4457" targPad="-10" launchPad="0" instance="0" />
        <linkInstance src="134:0" targ="38:0" ref="5521" targPad="-2" launchPad="0" instance="0" />
        <linkInstance src="134:0" targ="3:0" ref="137" targPad="-12" launchPad="0" instance="0" />
        <linkInstance src="134:0" targ="417:0" ref="848" targPad="-1" launchPad="0" instance="0" />
        <linkInstance src="134:0" targ="425:0" ref="1955" targPad="-10" launchPad="0" instance="0" />
        <linkInstance src="134:0" targ="441:0" ref="4653" targPad="-8" launchPad="0" instance="0" />
        <linkInstance src="134:0" targ="456:0" ref="4207" targPad="-16" launchPad="0" instance="0" />
        <linkInstance src="134:0" targ="463:0" ref="4671" targPad="-28" launchPad="0" instance="0" />
        <linkInstance src="134:0" targ="473:0" ref="5250" targPad="-12" launchPad="0" instance="0" />
        <linkInstance src="134:0" targ="47:0" ref="5780" targPad="-7" launchPad="0" instance="0" />
        <linkInstance src="134:0" targ="49:0" ref="3415" targPad="-11" launchPad="0" instance="0" />
        <linkInstance src="134:0" targ="535:0" ref="983" targPad="-11" launchPad="0" instance="0" />
        <linkInstance src="134:0" targ="53:0" ref="2899" targPad="-12" launchPad="0" instance="0" />
        <linkInstance src="134:0" targ="54:0" ref="3135" targPad="-20" launchPad="0" instance="0" />
        <linkInstance src="134:0" targ="552:0" ref="553" targPad="-8" launchPad="0" instance="0" />
        <linkInstance src="134:0" targ="564:0" ref="5239" targPad="-11" launchPad="0" instance="0" />
        <linkInstance src="134:0" targ="585:0" ref="5572" targPad="-6" launchPad="0" instance="0" />
        <linkInstance src="134:0" targ="606:0" ref="2002" targPad="-18" launchPad="0" instance="0" />
        <linkInstance src="134:0" targ="635:0" ref="5125" targPad="-8" launchPad="0" instance="0" />
        <linkInstance src="134:0" targ="644:0" ref="1666" targPad="-9" launchPad="0" instance="0" />
        <linkInstance src="134:0" targ="695:0" ref="777" targPad="-16" launchPad="0" instance="0" />
        <linkInstance src="134:0" targ="77:0" ref="301" targPad="-10" launchPad="0" instance="0" />
        <linkInstance src="134:0" targ="78:0" ref="2817" targPad="-14" launchPad="0" instance="0" />
        <linkInstance src="134:0" targ="7:0" ref="4732" targPad="-11" launchPad="0" instance="0" />
        <linkInstance src="134:0" targ="83:0" ref="1097" targPad="-7" launchPad="0" instance="0" />
        <linkInstance src="134:0" targ="85:0" ref="3171" targPad="-13" launchPad="0" instance="0" />
        <linkInstance src="134:0" targ="87:0" ref="1095" targPad="-5" launchPad="0" instance="0" />
        <linkInstance src="134:0" targ="90:0" ref="1998" targPad="-9" launchPad="0" instance="0" />
        <linkInstance src="134:0" targ="94:0" ref="420" targPad="-20" launchPad="0" instance="0" />
        <linkInstance src="134:0" targ="9:0" ref="5289" targPad="-15" launchPad="0" instance="0" />
        <linkInstance src="140:0" targ="103:0" ref="4013" targPad="1" launchPad="0" instance="0" />
        <linkInstance src="140:0" targ="107:0" ref="475" targPad="0" launchPad="0" instance="0" />
        <linkInstance src="140:0" targ="118:0" ref="2405" targPad="1" launchPad="0" instance="0" />
        <linkInstance src="140:0" targ="1190:0" ref="5260" targPad="2" launchPad="0" instance="0" />
        <linkInstance src="140:0" targ="124:0" ref="4662" targPad="-15" launchPad="0" instance="0" />
        <linkInstance src="140:0" targ="130:0" ref="817" targPad="3" launchPad="0" instance="0" />
        <linkInstance src="140:0" targ="134:0" ref="1331" targPad="-1" launchPad="0" instance="0" />
        <linkInstance src="140:0" targ="138:0" ref="1328" targPad="-10" launchPad="0" instance="0" />
        <linkInstance src="140:0" targ="148:0" ref="149" targPad="2" launchPad="0" instance="0" />
        <linkInstance src="140:0" targ="14:0" ref="5625" targPad="2" launchPad="0" instance="0" />
        <linkInstance src="140:0" targ="156:0" ref="4869" targPad="1" launchPad="0" instance="0" />
        <linkInstance src="140:0" targ="174:0" ref="5109" targPad="-15" launchPad="0" instance="0" />
        <linkInstance src="140:0" targ="188:0" ref="479" targPad="0" launchPad="0" instance="0" />
        <linkInstance src="140:0" targ="189:0" ref="2047" targPad="2" launchPad="0" instance="0" />
        <linkInstance src="140:0" targ="199:0" ref="1431" targPad="-14" launchPad="0" instance="0" />
        <linkInstance src="140:0" targ="212:0" ref="2347" targPad="-2" launchPad="0" instance="0" />
        <linkInstance src="140:0" targ="222:0" ref="4703" targPad="0" launchPad="0" instance="0" />
        <linkInstance src="140:0" targ="243:0" ref="1219" targPad="1" launchPad="0" instance="0" />
        <linkInstance src="140:0" targ="250:0" ref="4141" targPad="1" launchPad="0" instance="0" />
        <linkInstance src="140:0" targ="254:0" ref="1149" targPad="2" launchPad="0" instance="0" />
        <linkInstance src="140:0" targ="26:0" ref="3388" targPad="1" launchPad="0" instance="0" />
        <linkInstance src="140:0" targ="273:0" ref="5581" targPad="-19" launchPad="0" instance="0" />
        <linkInstance src="140:0" targ="275:0" ref="5247" targPad="1" launchPad="0" instance="0" />
        <linkInstance src="140:0" targ="278:0" ref="2154" targPad="-5" launchPad="0" instance="0" />
        <linkInstance src="140:0" targ="323:0" ref="5063" targPad="1" launchPad="0" instance="0" />
        <linkInstance src="140:0" targ="326:0" ref="3456" targPad="2" launchPad="0" instance="0" />
        <linkInstance src="140:0" targ="330:0" ref="1327" targPad="2" launchPad="0" instance="0" />
        <linkInstance src="140:0" targ="33:0" ref="1388" targPad="-11" launchPad="0" instance="0" />
        <linkInstance src="140:0" targ="35:0" ref="1725" targPad="-1" launchPad="0" instance="0" />
        <linkInstance src="140:0" targ="382:0" ref="4517" targPad="2" launchPad="0" instance="0" />
        <linkInstance src="140:0" targ="3:0" ref="196" targPad="0" launchPad="0" instance="0" />
        <linkInstance src="140:0" targ="417:0" ref="1012" targPad="3" launchPad="0" instance="0" />
        <linkInstance src="140:0" targ="425:0" ref="2252" targPad="2" launchPad="0" instance="0" />
        <linkInstance src="140:0" targ="463:0" ref="1763" targPad="-15" launchPad="0" instance="0" />
        <linkInstance src="140:0" targ="473:0" ref="5285" targPad="2" launchPad="0" instance="0" />
        <linkInstance src="140:0" targ="47:0" ref="3387" targPad="2" launchPad="0" instance="0" />
        <linkInstance src="140:0" targ="49:0" ref="3193" targPad="2" launchPad="0" instance="0" />
        <linkInstance src="140:0" targ="535:0" ref="2663" targPad="2" launchPad="0" instance="0" />
        <linkInstance src="140:0" targ="53:0" ref="2062" targPad="1" launchPad="0" instance="0" />
        <linkInstance src="140:0" targ="585:0" ref="3731" targPad="4" launchPad="0" instance="0" />
        <linkInstance src="140:0" targ="606:0" ref="1750" targPad="-7" launchPad="0" instance="0" />
        <linkInstance src="140:0" targ="635:0" ref="5257" targPad="1" launchPad="0" instance="0" />
        <linkInstance src="140:0" targ="644:0" ref="1201" targPad="3" launchPad="0" instance="0" />
        <linkInstance src="140:0" targ="77:0" ref="141" targPad="1" launchPad="0" instance="0" />
        <linkInstance src="140:0" targ="78:0" ref="2893" targPad="1" launchPad="0" instance="0" />
        <linkInstance src="140:0" targ="7:0" ref="1751" targPad="2" launchPad="0" instance="0" />
        <linkInstance src="140:0" targ="85:0" ref="3427" targPad="0" launchPad="0" instance="0" />
        <linkInstance src="140:0" targ="94:0" ref="1659" targPad="-10" launchPad="0" instance="0" />
        <linkInstance src="140:0" targ="9:0" ref="4975" targPad="0" launchPad="0" instance="0" />
        <linkInstance src="14:0" targ="102:0" ref="800" targPad="3" launchPad="0" instance="0" />
        <linkInstance src="14:0" targ="103:0" ref="3244" targPad="0" launchPad="0" instance="0" />
        <linkInstance src="14:0" targ="116:0" ref="5435" targPad="2" launchPad="0" instance="0" />
        <linkInstance src="14:0" targ="118:0" ref="120" targPad="0" launchPad="0" instance="0" />
        <linkInstance src="14:0" targ="123:0" ref="5524" targPad="-4" launchPad="0" instance="0" />
        <linkInstance src="14:0" targ="124:0" ref="2419" targPad="-16" launchPad="0" instance="0" />
        <linkInstance src="14:0" targ="12:0" ref="4285" targPad="0" launchPad="0" instance="0" />
        <linkInstance src="14:0" targ="134:0" ref="4797" targPad="-2" launchPad="0" instance="0" />
        <linkInstance src="14:0" targ="14:0" ref="3406" targPad="5" launchPad="0" instance="0" />
        <linkInstance src="14:0" targ="161:0" ref="2424" targPad="3" launchPad="0" instance="0" />
        <linkInstance src="14:0" targ="174:0" ref="3044" targPad="-16" launchPad="0" instance="0" />
        <linkInstance src="14:0" targ="18:0" ref="3960" targPad="3" launchPad="0" instance="0" />
        <linkInstance src="14:0" targ="199:0" ref="318" targPad="-15" launchPad="0" instance="0" />
        <linkInstance src="14:0" targ="1:0" ref="3196" targPad="1" launchPad="0" instance="0" />
        <linkInstance src="14:0" targ="222:0" ref="3896" targPad="-1" launchPad="0" instance="0" />
        <linkInstance src="14:0" targ="243:0" ref="4418" targPad="0" launchPad="0" instance="0" />
        <linkInstance src="14:0" targ="250:0" ref="3490" targPad="0" launchPad="0" instance="0" />
        <linkInstance src="14:0" targ="271:0" ref="5187" targPad="2" launchPad="0" instance="0" />
        <linkInstance src="14:0" targ="273:0" ref="3431" targPad="-21" launchPad="0" instance="0" />
        <linkInstance src="14:0" targ="275:0" ref="1729" targPad="0" launchPad="0" instance="0" />
        <linkInstance src="14:0" targ="28:0" ref="2539" targPad="0" launchPad="0" instance="0" />
        <linkInstance src="14:0" targ="312:0" ref="393" targPad="3" launchPad="0" instance="0" />
        <linkInstance src="14:0" targ="316:0" ref="4137" targPad="2" launchPad="0" instance="0" />
        <linkInstance src="14:0" targ="330:0" ref="1373" targPad="1" launchPad="0" instance="0" />
        <linkInstance src="14:0" targ="33:0" ref="4770" targPad="-12" launchPad="0" instance="0" />
        <linkInstance src="14:0" targ="361:0" ref="3345" targPad="1" launchPad="0" instance="0" />
        <linkInstance src="14:0" targ="397:0" ref="3967" targPad="5" launchPad="0" instance="0" />
        <linkInstance src="14:0" targ="3:0" ref="1300" targPad="-1" launchPad="0" instance="0" />
        <linkInstance src="14:0" targ="425:0" ref="5728" targPad="1" launchPad="0" instance="0" />
        <linkInstance src="14:0" targ="441:0" ref="3764" targPad="3" launchPad="0" instance="0" />
        <linkInstance src="14:0" targ="456:0" ref="3337" targPad="-5" launchPad="0" instance="0" />
        <linkInstance src="14:0" targ="473:0" ref="3228" targPad="1" launchPad="0" instance="0" />
        <linkInstance src="14:0" targ="49:0" ref="2333" targPad="1" launchPad="0" instance="0" />
        <linkInstance src="14:0" targ="535:0" ref="4577" targPad="1" launchPad="0" instance="0" />
        <linkInstance src="14:0" targ="53:0" ref="1329" targPad="0" launchPad="0" instance="0" />
        <linkInstance src="14:0" targ="564:0" ref="4542" targPad="1" launchPad="0" instance="0" />
        <linkInstance src="14:0" targ="585:0" ref="4195" targPad="3" launchPad="0" instance="0" />
        <linkInstance src="14:0" targ="78:0" ref="5064" targPad="0" launchPad="0" instance="0" />
        <linkInstance src="14:0" targ="7:0" ref="988" targPad="1" launchPad="0" instance="0" />
        <linkInstance src="14:0" targ="85:0" ref="2561" targPad="-1" launchPad="0" instance="0" />
        <linkInstance src="14:0" targ="87:0" ref="88" targPad="4" launchPad="0" instance="0" />
        <linkInstance src="14:0" targ="94:0" ref="4840" targPad="-11" launchPad="0" instance="0" />
        <linkInstance src="14:0" targ="9:0" ref="4290" targPad="-1" launchPad="0" instance="0" />
        <linkInstance src="152:0" targ="107:0" ref="2073" targPad="1" launchPad="0" instance="0" />
        <linkInstance src="152:0" targ="10:0" ref="1988" targPad="5" launchPad="0" instance="0" />
        <linkInstance src="152:0" targ="116:0" ref="253" targPad="3" launchPad="0" instance="0" />
        <linkInstance src="152:0" targ="118:0" ref="2226" targPad="2" launchPad="0" instance="0" />
        <linkInstance src="152:0" targ="124:0" ref="153" targPad="-14" launchPad="0" instance="0" />
        <linkInstance src="152:0" targ="130:0" ref="4681" targPad="4" launchPad="0" instance="0" />
        <linkInstance src="152:0" targ="1381:0" ref="5511" targPad="4" launchPad="0" instance="0" />
        <linkInstance src="152:0" targ="138:0" ref="3066" targPad="-9" launchPad="0" instance="0" />
        <linkInstance src="152:0" targ="148:0" ref="1645" targPad="3" launchPad="0" instance="0" />
        <linkInstance src="152:0" targ="156:0" ref="3204" targPad="2" launchPad="0" instance="0" />
        <linkInstance src="152:0" targ="174:0" ref="3680" targPad="-14" launchPad="0" instance="0" />
        <linkInstance src="152:0" targ="177:0" ref="5430" targPad="5" launchPad="0" instance="0" />
        <linkInstance src="152:0" targ="188:0" ref="1589" targPad="1" launchPad="0" instance="0" />
        <linkInstance src="152:0" targ="189:0" ref="686" targPad="3" launchPad="0" instance="0" />
        <linkInstance src="152:0" targ="199:0" ref="5231" targPad="-13" launchPad="0" instance="0" />
        <linkInstance src="152:0" targ="1:0" ref="5111" targPad="2" launchPad="0" instance="0" />
        <linkInstance src="152:0" targ="210:0" ref="1031" targPad="2" launchPad="0" instance="0" />
        <linkInstance src="152:0" targ="212:0" ref="3470" targPad="-1" launchPad="0" instance="0" />
        <linkInstance src="152:0" targ="222:0" ref="1652" targPad="2" launchPad="0" instance="0" />
        <linkInstance src="152:0" targ="243:0" ref="886" targPad="2" launchPad="0" instance="0" />
        <linkInstance src="152:0" targ="24:0" ref="3302" targPad="4" launchPad="0" instance="0" />
        <linkInstance src="152:0" targ="250:0" ref="3084" targPad="2" launchPad="0" instance="0" />
        <linkInstance src="152:0" targ="254:0" ref="5168" targPad="3" launchPad="0" instance="0" />
        <linkInstance src="152:0" targ="26:0" ref="5754" targPad="2" launchPad="0" instance="0" />
        <linkInstance src="152:0" targ="273:0" ref="1087" targPad="-18" launchPad="0" instance="0" />
        <linkInstance src="152:0" targ="275:0" ref="1581" targPad="2" launchPad="0" instance="0" />
        <linkInstance src="152:0" targ="278:0" ref="587" targPad="-4" launchPad="0" instance="0" />
        <linkInstance src="152:0" targ="28:0" ref="5758" targPad="1" launchPad="0" instance="0" />
        <linkInstance src="152:0" targ="323:0" ref="3544" targPad="2" launchPad="0" instance="0" />
        <linkInstance src="152:0" targ="326:0" ref="4459" targPad="3" launchPad="0" instance="0" />
        <linkInstance src="152:0" targ="330:0" ref="4908" targPad="3" launchPad="0" instance="0" />
        <linkInstance src="152:0" targ="334:0" ref="4545" targPad="-3" launchPad="0" instance="0" />
        <linkInstance src="152:0" targ="35:0" ref="4331" targPad="1" launchPad="0" instance="0" />
        <linkInstance src="152:0" targ="361:0" ref="5568" targPad="2" launchPad="0" instance="0" />
        <linkInstance src="152:0" targ="365:0" ref="5383" targPad="3" launchPad="0" instance="0" />
        <linkInstance src="152:0" targ="382:0" ref="3130" targPad="3" launchPad="0" instance="0" />
        <linkInstance src="152:0" targ="3:0" ref="4520" targPad="1" launchPad="0" instance="0" />
        <linkInstance src="152:0" targ="409:0" ref="3021" targPad="2" launchPad="0" instance="0" />
        <linkInstance src="152:0" targ="417:0" ref="4880" targPad="4" launchPad="0" instance="0" />
        <linkInstance src="152:0" targ="425:0" ref="721" targPad="3" launchPad="0" instance="0" />
        <linkInstance src="152:0" targ="463:0" ref="2897" targPad="-14" launchPad="0" instance="0" />
        <linkInstance src="152:0" targ="473:0" ref="1671" targPad="3" launchPad="0" instance="0" />
        <linkInstance src="152:0" targ="47:0" ref="4150" targPad="3" launchPad="0" instance="0" />
        <linkInstance src="152:0" targ="53:0" ref="3375" targPad="2" launchPad="0" instance="0" />
        <linkInstance src="152:0" targ="585:0" ref="1908" targPad="5" launchPad="0" instance="0" />
        <linkInstance src="152:0" targ="606:0" ref="4182" targPad="-6" launchPad="0" instance="0" />
        <linkInstance src="152:0" targ="635:0" ref="1619" targPad="2" launchPad="0" instance="0" />
        <linkInstance src="152:0" targ="695:0" ref="2441" targPad="2" launchPad="0" instance="0" />
        <linkInstance src="152:0" targ="78:0" ref="1591" targPad="2" launchPad="0" instance="0" />
        <linkInstance src="152:0" targ="7:0" ref="3268" targPad="3" launchPad="0" instance="0" />
        <linkInstance src="152:0" targ="94:0" ref="2789" targPad="-9" launchPad="0" instance="0" />
        <linkInstance src="152:0" targ="9:0" ref="663" targPad="1" launchPad="0" instance="0" />
        <linkInstance src="177:0" targ="107:0" ref="4103" targPad="2" launchPad="0" instance="0" />
        <linkInstance src="177:0" targ="124:0" ref="938" targPad="-13" launchPad="0" instance="0" />
        <linkInstance src="177:0" targ="12:0" ref="3048" targPad="2" launchPad="0" instance="0" />
        <linkInstance src="177:0" targ="140:0" ref="1361" targPad="3" launchPad="0" instance="0" />
        <linkInstance src="177:0" targ="156:0" ref="3975" targPad="3" launchPad="0" instance="0" />
        <linkInstance src="177:0" targ="174:0" ref="4305" targPad="-13" launchPad="0" instance="0" />
        <linkInstance src="177:0" targ="188:0" ref="5332" targPad="2" launchPad="0" instance="0" />
        <linkInstance src="177:0" targ="199:0" ref="3311" targPad="-12" launchPad="0" instance="0" />
        <linkInstance src="177:0" targ="1:0" ref="242" targPad="3" launchPad="0" instance="0" />
        <linkInstance src="177:0" targ="250:0" ref="529" targPad="3" launchPad="0" instance="0" />
        <linkInstance src="177:0" targ="26:0" ref="939" targPad="3" launchPad="0" instance="0" />
        <linkInstance src="177:0" targ="271:0" ref="1109" targPad="4" launchPad="0" instance="0" />
        <linkInstance src="177:0" targ="273:0" ref="373" targPad="-16" launchPad="0" instance="0" />
        <linkInstance src="177:0" targ="275:0" ref="1734" targPad="3" launchPad="0" instance="0" />
        <linkInstance src="177:0" targ="278:0" ref="1338" targPad="-3" launchPad="0" instance="0" />
        <linkInstance src="177:0" targ="28:0" ref="932" targPad="2" launchPad="0" instance="0" />
        <linkInstance src="177:0" targ="323:0" ref="2743" targPad="3" launchPad="0" instance="0" />
        <linkInstance src="177:0" targ="33:0" ref="2172" targPad="-9" launchPad="0" instance="0" />
        <linkInstance src="177:0" targ="35:0" ref="5242" targPad="2" launchPad="0" instance="0" />
        <linkInstance src="177:0" targ="361:0" ref="362" targPad="3" launchPad="0" instance="0" />
        <linkInstance src="177:0" targ="382:0" ref="3791" targPad="4" launchPad="0" instance="0" />
        <linkInstance src="177:0" targ="3:0" ref="5120" targPad="2" launchPad="0" instance="0" />
        <linkInstance src="177:0" targ="409:0" ref="726" targPad="3" launchPad="0" instance="0" />
        <linkInstance src="177:0" targ="456:0" ref="1466" targPad="-3" launchPad="0" instance="0" />
        <linkInstance src="177:0" targ="463:0" ref="907" targPad="-13" launchPad="0" instance="0" />
        <linkInstance src="177:0" targ="564:0" ref="1783" targPad="3" launchPad="0" instance="0" />
        <linkInstance src="177:0" targ="606:0" ref="3763" targPad="-5" launchPad="0" instance="0" />
        <linkInstance src="177:0" targ="635:0" ref="1746" targPad="3" launchPad="0" instance="0" />
        <linkInstance src="177:0" targ="77:0" ref="3922" targPad="2" launchPad="0" instance="0" />
        <linkInstance src="177:0" targ="78:0" ref="4973" targPad="3" launchPad="0" instance="0" />
        <linkInstance src="177:0" targ="85:0" ref="996" targPad="2" launchPad="0" instance="0" />
        <linkInstance src="177:0" targ="9:0" ref="3046" targPad="2" launchPad="0" instance="0" />
        <linkInstance src="188:0" targ="116:0" ref="2894" targPad="-8" launchPad="0" instance="0" />
        <linkInstance src="188:0" targ="250:0" ref="2426" targPad="-12" launchPad="0" instance="0" />
        <linkInstance src="188:0" targ="254:0" ref="5104" targPad="-10" launchPad="0" instance="0" />
        <linkInstance src="188:0" targ="275:0" ref="1360" targPad="-13" launchPad="0" instance="0" />
        <linkInstance src="188:0" targ="456:0" ref="4603" targPad="-15" launchPad="0" instance="0" />
        <linkInstance src="188:0" targ="49:0" ref="5312" targPad="-10" launchPad="0" instance="0" />
        <linkInstance src="188:0" targ="9:0" ref="391" targPad="-13" launchPad="0" instance="0" />
        <linkInstance src="189:0" targ="102:0" ref="1567" targPad="4" launchPad="0" instance="0" />
        <linkInstance src="189:0" targ="103:0" ref="3823" targPad="3" launchPad="0" instance="0" />
        <linkInstance src="189:0" targ="107:0" ref="455" targPad="3" launchPad="0" instance="0" />
        <linkInstance src="189:0" targ="116:0" ref="2146" targPad="4" launchPad="0" instance="0" />
        <linkInstance src="189:0" targ="118:0" ref="2404" targPad="3" launchPad="0" instance="0" />
        <linkInstance src="189:0" targ="123:0" ref="616" targPad="-2" launchPad="0" instance="0" />
        <linkInstance src="189:0" targ="124:0" ref="4467" targPad="-12" launchPad="0" instance="0" />
        <linkInstance src="189:0" targ="12:0" ref="4965" targPad="3" launchPad="0" instance="0" />
        <linkInstance src="189:0" targ="130:0" ref="860" targPad="5" launchPad="0" instance="0" />
        <linkInstance src="189:0" targ="134:0" ref="1994" targPad="3" launchPad="0" instance="0" />
        <linkInstance src="189:0" targ="138:0" ref="1989" targPad="-8" launchPad="0" instance="0" />
        <linkInstance src="189:0" targ="140:0" ref="2048" targPad="4" launchPad="0" instance="0" />
        <linkInstance src="189:0" targ="148:0" ref="432" targPad="4" launchPad="0" instance="0" />
        <linkInstance src="189:0" targ="14:0" ref="5548" targPad="3" launchPad="0" instance="0" />
        <linkInstance src="189:0" targ="156:0" ref="4950" targPad="4" launchPad="0" instance="0" />
        <linkInstance src="189:0" targ="172:0" ref="5150" targPad="5" launchPad="0" instance="0" />
        <linkInstance src="189:0" targ="174:0" ref="5148" targPad="-12" launchPad="0" instance="0" />
        <linkInstance src="189:0" targ="188:0" ref="191" targPad="3" launchPad="0" instance="0" />
        <linkInstance src="189:0" targ="189:0" ref="2029" targPad="5" launchPad="0" instance="0" />
        <linkInstance src="189:0" targ="193:0" ref="2196" targPad="4" launchPad="0" instance="0" />
        <linkInstance src="189:0" targ="199:0" ref="1536" targPad="-11" launchPad="0" instance="0" />
        <linkInstance src="189:0" targ="1:0" ref="4050" targPad="4" launchPad="0" instance="0" />
        <linkInstance src="189:0" targ="222:0" ref="4690" targPad="4" launchPad="0" instance="0" />
        <linkInstance src="189:0" targ="23:0" ref="3441" targPad="3" launchPad="0" instance="0" />
        <linkInstance src="189:0" targ="243:0" ref="1313" targPad="3" launchPad="0" instance="0" />
        <linkInstance src="189:0" targ="250:0" ref="2003" targPad="4" launchPad="0" instance="0" />
        <linkInstance src="189:0" targ="271:0" ref="1986" targPad="5" launchPad="0" instance="0" />
        <linkInstance src="189:0" targ="273:0" ref="5567" targPad="-15" launchPad="0" instance="0" />
        <linkInstance src="189:0" targ="275:0" ref="5199" targPad="4" launchPad="0" instance="0" />
        <linkInstance src="189:0" targ="28:0" ref="3443" targPad="3" launchPad="0" instance="0" />
        <linkInstance src="189:0" targ="307:0" ref="4644" targPad="3" launchPad="0" instance="0" />
        <linkInstance src="189:0" targ="316:0" ref="5061" targPad="3" launchPad="0" instance="0" />
        <linkInstance src="189:0" targ="319:0" ref="5065" targPad="4" launchPad="0" instance="0" />
        <linkInstance src="189:0" targ="323:0" ref="4855" targPad="4" launchPad="0" instance="0" />
        <linkInstance src="189:0" targ="330:0" ref="1463" targPad="4" launchPad="0" instance="0" />
        <linkInstance src="189:0" targ="334:0" ref="698" targPad="-2" launchPad="0" instance="0" />
        <linkInstance src="189:0" targ="33:0" ref="1641" targPad="-8" launchPad="0" instance="0" />
        <linkInstance src="189:0" targ="347:0" ref="2087" targPad="4" launchPad="0" instance="0" />
        <linkInstance src="189:0" targ="352:0" ref="4455" targPad="-3" launchPad="0" instance="0" />
        <linkInstance src="189:0" targ="35:0" ref="1706" targPad="4" launchPad="0" instance="0" />
        <linkInstance src="189:0" targ="361:0" ref="3976" targPad="4" launchPad="0" instance="0" />
        <linkInstance src="189:0" targ="365:0" ref="3819" targPad="4" launchPad="0" instance="0" />
        <linkInstance src="189:0" targ="382:0" ref="4527" targPad="5" launchPad="0" instance="0" />
        <linkInstance src="189:0" targ="3:0" ref="246" targPad="3" launchPad="0" instance="0" />
        <linkInstance src="189:0" targ="409:0" ref="1925" targPad="4" launchPad="0" instance="0" />
        <linkInstance src="189:0" targ="425:0" ref="2090" targPad="4" launchPad="0" instance="0" />
        <linkInstance src="189:0" targ="443:0" ref="806" targPad="4" launchPad="0" instance="0" />
        <linkInstance src="189:0" targ="463:0" ref="1850" targPad="-12" launchPad="0" instance="0" />
        <linkInstance src="189:0" targ="473:0" ref="5446" targPad="4" launchPad="0" instance="0" />
        <linkInstance src="189:0" targ="49:0" ref="3258" targPad="4" launchPad="0" instance="0" />
        <linkInstance src="189:0" targ="53:0" ref="2032" targPad="3" launchPad="0" instance="0" />
        <linkInstance src="189:0" targ="54:0" ref="3159" targPad="-8" launchPad="0" instance="0" />
        <linkInstance src="189:0" targ="564:0" ref="1279" targPad="4" launchPad="0" instance="0" />
        <linkInstance src="189:0" targ="635:0" ref="5190" targPad="4" launchPad="0" instance="0" />
        <linkInstance src="189:0" targ="65:0" ref="2672" targPad="2" launchPad="0" instance="0" />
        <linkInstance src="189:0" targ="695:0" ref="1123" targPad="4" launchPad="0" instance="0" />
        <linkInstance src="189:0" targ="77:0" ref="498" targPad="3" launchPad="0" instance="0" />
        <linkInstance src="189:0" targ="78:0" ref="2786" targPad="4" launchPad="0" instance="0" />
        <linkInstance src="189:0" targ="7:0" ref="1710" targPad="4" launchPad="0" instance="0" />
        <linkInstance src="189:0" targ="85:0" ref="3405" targPad="3" launchPad="0" instance="0" />
        <linkInstance src="189:0" targ="90:0" ref="2149" targPad="4" launchPad="0" instance="0" />
        <linkInstance src="189:0" targ="94:0" ref="1625" targPad="-8" launchPad="0" instance="0" />
        <linkInstance src="189:0" targ="968:0" ref="4810" targPad="5" launchPad="0" instance="0" />
        <linkInstance src="189:0" targ="9:0" ref="4961" targPad="3" launchPad="0" instance="0" />
        <linkInstance src="20:0" targ="102:0" ref="1608" targPad="-5" launchPad="0" instance="0" />
        <linkInstance src="20:0" targ="107:0" ref="581" targPad="-9" launchPad="0" instance="0" />
        <linkInstance src="20:0" targ="116:0" ref="1956" targPad="-7" launchPad="0" instance="0" />
        <linkInstance src="20:0" targ="118:0" ref="779" targPad="-10" launchPad="0" instance="0" />
        <linkInstance src="20:0" targ="124:0" ref="4685" targPad="-26" launchPad="0" instance="0" />
        <linkInstance src="20:0" targ="12:0" ref="5074" targPad="-9" launchPad="0" instance="0" />
        <linkInstance src="20:0" targ="134:0" ref="1873" targPad="-23" launchPad="0" instance="0" />
        <linkInstance src="20:0" targ="1369:0" ref="3987" targPad="1" launchPad="0" instance="0" />
        <linkInstance src="20:0" targ="138:0" ref="1865" targPad="-21" launchPad="0" instance="0" />
        <linkInstance src="20:0" targ="140:0" ref="2219" targPad="-1" launchPad="0" instance="0" />
        <linkInstance src="20:0" targ="142:0" ref="1500" targPad="-5" launchPad="0" instance="0" />
        <linkInstance src="20:0" targ="148:0" ref="2882" targPad="-10" launchPad="0" instance="0" />
        <linkInstance src="20:0" targ="14:0" ref="5316" targPad="-9" launchPad="0" instance="0" />
        <linkInstance src="20:0" targ="152:0" ref="502" targPad="-6" launchPad="0" instance="0" />
        <linkInstance src="20:0" targ="156:0" ref="4430" targPad="-10" launchPad="0" instance="0" />
        <linkInstance src="20:0" targ="161:0" ref="4686" targPad="-7" launchPad="0" instance="0" />
        <linkInstance src="20:0" targ="174:0" ref="5017" targPad="-27" launchPad="0" instance="0" />
        <linkInstance src="20:0" targ="177:0" ref="1110" targPad="-7" launchPad="0" instance="0" />
        <linkInstance src="20:0" targ="188:0" ref="374" targPad="-13" launchPad="0" instance="0" />
        <linkInstance src="20:0" targ="189:0" ref="2194" targPad="-10" launchPad="0" instance="0" />
        <linkInstance src="20:0" targ="193:0" ref="2316" targPad="-3" launchPad="0" instance="0" />
        <linkInstance src="20:0" targ="199:0" ref="979" targPad="-26" launchPad="0" instance="0" />
        <linkInstance src="20:0" targ="1:0" ref="3790" targPad="-10" launchPad="0" instance="0" />
        <linkInstance src="20:0" targ="218:0" ref="1623" targPad="-7" launchPad="0" instance="0" />
        <linkInstance src="20:0" targ="238:0" ref="3085" targPad="-12" launchPad="0" instance="0" />
        <linkInstance src="20:0" targ="23:0" ref="3217" targPad="-8" launchPad="0" instance="0" />
        <linkInstance src="20:0" targ="243:0" ref="1036" targPad="-11" launchPad="0" instance="0" />
        <linkInstance src="20:0" targ="247:0" ref="3232" targPad="-15" launchPad="0" instance="0" />
        <linkInstance src="20:0" targ="24:0" ref="1911" targPad="-5" launchPad="0" instance="0" />
        <linkInstance src="20:0" targ="250:0" ref="4140" targPad="-11" launchPad="0" instance="0" />
        <linkInstance src="20:0" targ="254:0" ref="942" targPad="-9" launchPad="0" instance="0" />
        <linkInstance src="20:0" targ="273:0" ref="5407" targPad="-40" launchPad="0" instance="0" />
        <linkInstance src="20:0" targ="275:0" ref="5666" targPad="-12" launchPad="0" instance="0" />
        <linkInstance src="20:0" targ="28:0" ref="3214" targPad="-9" launchPad="0" instance="0" />
        <linkInstance src="20:0" targ="307:0" ref="4443" targPad="-3" launchPad="0" instance="0" />
        <linkInstance src="20:0" targ="316:0" ref="4785" targPad="-5" launchPad="0" instance="0" />
        <linkInstance src="20:0" targ="323:0" ref="5034" targPad="-8" launchPad="0" instance="0" />
        <linkInstance src="20:0" targ="326:0" ref="3103" targPad="-9" launchPad="0" instance="0" />
        <linkInstance src="20:0" targ="330:0" ref="331" targPad="-10" launchPad="0" instance="0" />
        <linkInstance src="20:0" targ="334:0" ref="427" targPad="-12" launchPad="0" instance="0" />
        <linkInstance src="20:0" targ="33:0" ref="1476" targPad="-22" launchPad="0" instance="0" />
        <linkInstance src="20:0" targ="347:0" ref="2358" targPad="-9" launchPad="0" instance="0" />
        <linkInstance src="20:0" targ="352:0" ref="4501" targPad="-12" launchPad="0" instance="0" />
        <linkInstance src="20:0" targ="35:0" ref="2920" targPad="-23" launchPad="0" instance="0" />
        <linkInstance src="20:0" targ="361:0" ref="4024" targPad="-8" launchPad="0" instance="0" />
        <linkInstance src="20:0" targ="365:0" ref="4291" targPad="-7" launchPad="0" instance="0" />
        <linkInstance src="20:0" targ="382:0" ref="4463" targPad="-9" launchPad="0" instance="0" />
        <linkInstance src="20:0" targ="38:0" ref="3270" targPad="-1" launchPad="0" instance="0" />
        <linkInstance src="20:0" targ="397:0" ref="3132" targPad="1" launchPad="0" instance="0" />
        <linkInstance src="20:0" targ="3:0" ref="449" targPad="-11" launchPad="0" instance="0" />
        <linkInstance src="20:0" targ="409:0" ref="4136" targPad="-9" launchPad="0" instance="0" />
        <linkInstance src="20:0" targ="425:0" ref="2355" targPad="-9" launchPad="0" instance="0" />
        <linkInstance src="20:0" targ="456:0" ref="3558" targPad="-14" launchPad="0" instance="0" />
        <linkInstance src="20:0" targ="463:0" ref="4347" targPad="-26" launchPad="0" instance="0" />
        <linkInstance src="20:0" targ="473:0" ref="5113" targPad="-10" launchPad="0" instance="0" />
        <linkInstance src="20:0" targ="49:0" ref="4332" targPad="-9" launchPad="0" instance="0" />
        <linkInstance src="20:0" targ="535:0" ref="2491" targPad="-9" launchPad="0" instance="0" />
        <linkInstance src="20:0" targ="53:0" ref="2175" targPad="-11" launchPad="0" instance="0" />
        <linkInstance src="20:0" targ="54:0" ref="4217" targPad="-19" launchPad="0" instance="0" />
        <linkInstance src="20:0" targ="552:0" ref="1150" targPad="-7" launchPad="0" instance="0" />
        <linkInstance src="20:0" targ="564:0" ref="1171" targPad="-10" launchPad="0" instance="0" />
        <linkInstance src="20:0" targ="585:0" ref="3673" targPad="-5" launchPad="0" instance="0" />
        <linkInstance src="20:0" targ="606:0" ref="3082" targPad="-17" launchPad="0" instance="0" />
        <linkInstance src="20:0" targ="635:0" ref="5671" targPad="-7" launchPad="0" instance="0" />
        <linkInstance src="20:0" targ="65:0" ref="2448" targPad="-17" launchPad="0" instance="0" />
        <linkInstance src="20:0" targ="693:0" ref="3308" targPad="-7" launchPad="0" instance="0" />
        <linkInstance src="20:0" targ="77:0" ref="300" targPad="-9" launchPad="0" instance="0" />
        <linkInstance src="20:0" targ="78:0" ref="2946" targPad="-12" launchPad="0" instance="0" />
        <linkInstance src="20:0" targ="7:0" ref="1516" targPad="-9" launchPad="0" instance="0" />
        <linkInstance src="20:0" targ="83:0" ref="2498" targPad="-6" launchPad="0" instance="0" />
        <linkInstance src="20:0" targ="85:0" ref="3154" targPad="-12" launchPad="0" instance="0" />
        <linkInstance src="20:0" targ="90:0" ref="2281" targPad="-8" launchPad="0" instance="0" />
        <linkInstance src="20:0" targ="94:0" ref="1358" targPad="-19" launchPad="0" instance="0" />
        <linkInstance src="20:0" targ="9:0" ref="5075" targPad="-12" launchPad="0" instance="0" />
        <linkInstance src="222:0" targ="103:0" ref="3625" targPad="-9" launchPad="0" instance="0" />
        <linkInstance src="222:0" targ="116:0" ref="4435" targPad="-6" launchPad="0" instance="0" />
        <linkInstance src="222:0" targ="118:0" ref="724" targPad="-9" launchPad="0" instance="0" />
        <linkInstance src="222:0" targ="1190:0" ref="4214" targPad="-6" launchPad="0" instance="0" />
        <linkInstance src="222:0" targ="134:0" ref="4510" targPad="-22" launchPad="0" instance="0" />
        <linkInstance src="222:0" targ="148:0" ref="1319" targPad="-9" launchPad="0" instance="0" />
        <linkInstance src="222:0" targ="14:0" ref="3897" targPad="-8" launchPad="0" instance="0" />
        <linkInstance src="222:0" targ="188:0" ref="1665" targPad="-12" launchPad="0" instance="0" />
        <linkInstance src="222:0" targ="189:0" ref="4689" targPad="-9" launchPad="0" instance="0" />
        <linkInstance src="222:0" targ="18:0" ref="4310" targPad="-7" launchPad="0" instance="0" />
        <linkInstance src="222:0" targ="199:0" ref="2461" targPad="-25" launchPad="0" instance="0" />
        <linkInstance src="222:0" targ="1:0" ref="2944" targPad="-9" launchPad="0" instance="0" />
        <linkInstance src="222:0" targ="243:0" ref="4999" targPad="-10" launchPad="0" instance="0" />
        <linkInstance src="222:0" targ="250:0" ref="5654" targPad="-10" launchPad="0" instance="0" />
        <linkInstance src="222:0" targ="275:0" ref="1467" targPad="-11" launchPad="0" instance="0" />
        <linkInstance src="222:0" targ="278:0" ref="4911" targPad="-15" launchPad="0" instance="0" />
        <linkInstance src="222:0" targ="28:0" ref="2973" targPad="-8" launchPad="0" instance="0" />
        <linkInstance src="222:0" targ="316:0" ref="4586" targPad="-4" launchPad="0" instance="0" />
        <linkInstance src="222:0" targ="330:0" ref="852" targPad="-9" launchPad="0" instance="0" />
        <linkInstance src="222:0" targ="347:0" ref="5284" targPad="-8" launchPad="0" instance="0" />
        <linkInstance src="222:0" targ="473:0" ref="4265" targPad="-9" launchPad="0" instance="0" />
        <linkInstance src="222:0" targ="53:0" ref="1828" targPad="-10" launchPad="0" instance="0" />
        <linkInstance src="222:0" targ="564:0" ref="4807" targPad="-9" launchPad="0" instance="0" />
        <linkInstance src="222:0" targ="606:0" ref="1351" targPad="-16" launchPad="0" instance="0" />
        <linkInstance src="222:0" targ="635:0" ref="1470" targPad="-6" launchPad="0" instance="0" />
        <linkInstance src="222:0" targ="65:0" ref="756" targPad="-16" launchPad="0" instance="0" />
        <linkInstance src="222:0" targ="77:0" ref="5668" targPad="-8" launchPad="0" instance="0" />
        <linkInstance src="222:0" targ="78:0" ref="4550" targPad="-11" launchPad="0" instance="0" />
        <linkInstance src="222:0" targ="9:0" ref="4682" targPad="-11" launchPad="0" instance="0" />
        <linkInstance src="23:0" targ="102:0" ref="1293" targPad="-4" launchPad="0" instance="0" />
        <linkInstance src="23:0" targ="103:0" ref="2215" targPad="-8" launchPad="0" instance="0" />
        <linkInstance src="23:0" targ="107:0" ref="4943" targPad="-8" launchPad="0" instance="0" />
        <linkInstance src="23:0" targ="10:0" ref="2879" targPad="-5" launchPad="0" instance="0" />
        <linkInstance src="23:0" targ="116:0" ref="3127" targPad="-5" launchPad="0" instance="0" />
        <linkInstance src="23:0" targ="118:0" ref="4899" targPad="-8" launchPad="0" instance="0" />
        <linkInstance src="23:0" targ="1190:0" ref="2916" targPad="-5" launchPad="0" instance="0" />
        <linkInstance src="23:0" targ="123:0" ref="4547" targPad="-13" launchPad="0" instance="0" />
        <linkInstance src="23:0" targ="124:0" ref="4360" targPad="-25" launchPad="0" instance="0" />
        <linkInstance src="23:0" targ="12:0" ref="3369" targPad="-8" launchPad="0" instance="0" />
        <linkInstance src="23:0" targ="130:0" ref="4432" targPad="-7" launchPad="0" instance="0" />
        <linkInstance src="23:0" targ="134:0" ref="3211" targPad="-20" launchPad="0" instance="0" />
        <linkInstance src="23:0" targ="1381:0" ref="1680" targPad="1" launchPad="0" instance="0" />
        <linkInstance src="23:0" targ="138:0" ref="3208" targPad="-20" launchPad="0" instance="0" />
        <linkInstance src="23:0" targ="140:0" ref="3377" targPad="0" launchPad="0" instance="0" />
        <linkInstance src="23:0" targ="148:0" ref="5497" targPad="-8" launchPad="0" instance="0" />
        <linkInstance src="23:0" targ="14:0" ref="2528" targPad="-7" launchPad="0" instance="0" />
        <linkInstance src="23:0" targ="156:0" ref="165" targPad="-9" launchPad="0" instance="0" />
        <linkInstance src="23:0" targ="161:0" ref="4358" targPad="-6" launchPad="0" instance="0" />
        <linkInstance src="23:0" targ="174:0" ref="610" targPad="-26" launchPad="0" instance="0" />
        <linkInstance src="23:0" targ="177:0" ref="943" targPad="-6" launchPad="0" instance="0" />
        <linkInstance src="23:0" targ="188:0" ref="5463" targPad="-10" launchPad="0" instance="0" />
        <linkInstance src="23:0" targ="189:0" ref="3440" targPad="-8" launchPad="0" instance="0" />
        <linkInstance src="23:0" targ="199:0" ref="1010" targPad="-24" launchPad="0" instance="0" />
        <linkInstance src="23:0" targ="1:0" ref="4270" targPad="-8" launchPad="0" instance="0" />
        <linkInstance src="23:0" targ="222:0" ref="2975" targPad="-16" launchPad="0" instance="0" />
        <linkInstance src="23:0" targ="224:0" ref="412" targPad="-7" launchPad="0" instance="0" />
        <linkInstance src="23:0" targ="238:0" ref="5484" targPad="-11" launchPad="0" instance="0" />
        <linkInstance src="23:0" targ="23:0" ref="1572" targPad="5" launchPad="0" instance="0" />
        <linkInstance src="23:0" targ="243:0" ref="3664" targPad="-8" launchPad="0" instance="0" />
        <linkInstance src="23:0" targ="247:0" ref="1587" targPad="-14" launchPad="0" instance="0" />
        <linkInstance src="23:0" targ="250:0" ref="4251" targPad="-9" launchPad="0" instance="0" />
        <linkInstance src="23:0" targ="254:0" ref="5014" targPad="-8" launchPad="0" instance="0" />
        <linkInstance src="23:0" targ="26:0" ref="1577" targPad="-7" launchPad="0" instance="0" />
        <linkInstance src="23:0" targ="273:0" ref="2469" targPad="-38" launchPad="0" instance="0" />
        <linkInstance src="23:0" targ="275:0" ref="2813" targPad="-9" launchPad="0" instance="0" />
        <linkInstance src="23:0" targ="28:0" ref="1575" targPad="-7" launchPad="0" instance="0" />
        <linkInstance src="23:0" targ="307:0" ref="2992" targPad="-2" launchPad="0" instance="0" />
        <linkInstance src="23:0" targ="312:0" ref="5096" targPad="0" launchPad="0" instance="0" />
        <linkInstance src="23:0" targ="316:0" ref="3286" targPad="-3" launchPad="0" instance="0" />
        <linkInstance src="23:0" targ="319:0" ref="3288" targPad="-1" launchPad="0" instance="0" />
        <linkInstance src="23:0" targ="326:0" ref="1653" targPad="-8" launchPad="0" instance="0" />
        <linkInstance src="23:0" targ="330:0" ref="5066" targPad="-7" launchPad="0" instance="0" />
        <linkInstance src="23:0" targ="334:0" ref="4422" targPad="-11" launchPad="0" instance="0" />
        <linkInstance src="23:0" targ="33:0" ref="3880" targPad="-21" launchPad="0" instance="0" />
        <linkInstance src="23:0" targ="347:0" ref="3961" targPad="-7" launchPad="0" instance="0" />
        <linkInstance src="23:0" targ="35:0" ref="5619" targPad="-21" launchPad="0" instance="0" />
        <linkInstance src="23:0" targ="361:0" ref="4361" targPad="-7" launchPad="0" instance="0" />
        <linkInstance src="23:0" targ="365:0" ref="3985" targPad="-6" launchPad="0" instance="0" />
        <linkInstance src="23:0" targ="382:0" ref="1512" targPad="-8" launchPad="0" instance="0" />
        <linkInstance src="23:0" targ="397:0" ref="5028" targPad="2" launchPad="0" instance="0" />
        <linkInstance src="23:0" targ="3:0" ref="5697" targPad="-10" launchPad="0" instance="0" />
        <linkInstance src="23:0" targ="409:0" ref="4186" targPad="-8" launchPad="0" instance="0" />
        <linkInstance src="23:0" targ="417:0" ref="4771" targPad="0" launchPad="0" instance="0" />
        <linkInstance src="23:0" targ="41:0" ref="2391" targPad="-6" launchPad="0" instance="0" />
        <linkInstance src="23:0" targ="425:0" ref="3966" targPad="-8" launchPad="0" instance="0" />
        <linkInstance src="23:0" targ="463:0" ref="4095" targPad="-24" launchPad="0" instance="0" />
        <linkInstance src="23:0" targ="473:0" ref="2951" targPad="-8" launchPad="0" instance="0" />
        <linkInstance src="23:0" targ="47:0" ref="3056" targPad="-5" launchPad="0" instance="0" />
        <linkInstance src="23:0" targ="49:0" ref="1368" targPad="-8" launchPad="0" instance="0" />
        <linkInstance src="23:0" targ="535:0" ref="3662" targPad="-8" launchPad="0" instance="0" />
        <linkInstance src="23:0" targ="53:0" ref="240" targPad="-9" launchPad="0" instance="0" />
        <linkInstance src="23:0" targ="54:0" ref="1454" targPad="-17" launchPad="0" instance="0" />
        <linkInstance src="23:0" targ="552:0" ref="3917" targPad="-6" launchPad="0" instance="0" />
        <linkInstance src="23:0" targ="564:0" ref="3492" targPad="-8" launchPad="0" instance="0" />
        <linkInstance src="23:0" targ="585:0" ref="1764" targPad="-4" launchPad="0" instance="0" />
        <linkInstance src="23:0" targ="606:0" ref="5486" targPad="-14" launchPad="0" instance="0" />
        <linkInstance src="23:0" targ="635:0" ref="2823" targPad="-5" launchPad="0" instance="0" />
        <linkInstance src="23:0" targ="65:0" ref="4921" targPad="-15" launchPad="0" instance="0" />
        <linkInstance src="23:0" targ="693:0" ref="3015" targPad="-6" launchPad="0" instance="0" />
        <linkInstance src="23:0" targ="695:0" ref="3697" targPad="-13" launchPad="0" instance="0" />
        <linkInstance src="23:0" targ="77:0" ref="4161" targPad="-7" launchPad="0" instance="0" />
        <linkInstance src="23:0" targ="78:0" ref="3112" targPad="-9" launchPad="0" instance="0" />
        <linkInstance src="23:0" targ="7:0" ref="469" targPad="-8" launchPad="0" instance="0" />
        <linkInstance src="23:0" targ="85:0" ref="1527" targPad="-11" launchPad="0" instance="0" />
        <linkInstance src="23:0" targ="94:0" ref="3943" targPad="-18" launchPad="0" instance="0" />
        <linkInstance src="23:0" targ="9:0" ref="3366" targPad="-9" launchPad="0" instance="0" />
        <linkInstance src="243:0" targ="103:0" ref="5741" targPad="-7" launchPad="0" instance="0" />
        <linkInstance src="243:0" targ="107:0" ref="1496" targPad="-7" launchPad="0" instance="0" />
        <linkInstance src="243:0" targ="118:0" ref="1457" targPad="-7" launchPad="0" instance="0" />
        <linkInstance src="243:0" targ="1190:0" ref="3617" targPad="-4" launchPad="0" instance="0" />
        <linkInstance src="243:0" targ="124:0" ref="2331" targPad="-24" launchPad="0" instance="0" />
        <linkInstance src="243:0" targ="12:0" ref="5442" targPad="-7" launchPad="0" instance="0" />
        <linkInstance src="243:0" targ="130:0" ref="2516" targPad="-6" launchPad="0" instance="0" />
        <linkInstance src="243:0" targ="134:0" ref="5255" targPad="-18" launchPad="0" instance="0" />
        <linkInstance src="243:0" targ="138:0" ref="5243" targPad="-19" launchPad="0" instance="0" />
        <linkInstance src="243:0" targ="14:0" ref="4419" targPad="-6" launchPad="0" instance="0" />
        <linkInstance src="243:0" targ="156:0" ref="3844" targPad="-8" launchPad="0" instance="0" />
        <linkInstance src="243:0" targ="172:0" ref="4111" targPad="-4" launchPad="0" instance="0" />
        <linkInstance src="243:0" targ="174:0" ref="4112" targPad="-25" launchPad="0" instance="0" />
        <linkInstance src="243:0" targ="177:0" ref="1717" targPad="-5" launchPad="0" instance="0" />
        <linkInstance src="243:0" targ="188:0" ref="540" targPad="-9" launchPad="0" instance="0" />
        <linkInstance src="243:0" targ="189:0" ref="1314" targPad="-7" launchPad="0" instance="0" />
        <linkInstance src="243:0" targ="193:0" ref="2668" targPad="-2" launchPad="0" instance="0" />
        <linkInstance src="243:0" targ="199:0" ref="1771" targPad="-23" launchPad="0" instance="0" />
        <linkInstance src="243:0" targ="1:0" ref="2240" targPad="-7" launchPad="0" instance="0" />
        <linkInstance src="243:0" targ="218:0" ref="1943" targPad="-5" launchPad="0" instance="0" />
        <linkInstance src="243:0" targ="222:0" ref="5000" targPad="-14" launchPad="0" instance="0" />
        <linkInstance src="243:0" targ="238:0" ref="1987" targPad="-10" launchPad="0" instance="0" />
        <linkInstance src="243:0" targ="243:0" ref="5670" targPad="5" launchPad="0" instance="0" />
        <linkInstance src="243:0" targ="247:0" ref="3671" targPad="-13" launchPad="0" instance="0" />
        <linkInstance src="243:0" targ="250:0" ref="4535" targPad="-8" launchPad="0" instance="0" />
        <linkInstance src="243:0" targ="254:0" ref="2983" targPad="-7" launchPad="0" instance="0" />
        <linkInstance src="243:0" targ="271:0" ref="4875" targPad="-5" launchPad="0" instance="0" />
        <linkInstance src="243:0" targ="275:0" ref="627" targPad="-8" launchPad="0" instance="0" />
        <linkInstance src="243:0" targ="28:0" ref="3659" targPad="-6" launchPad="0" instance="0" />
        <linkInstance src="243:0" targ="319:0" ref="5305" targPad="0" launchPad="0" instance="0" />
        <linkInstance src="243:0" targ="326:0" ref="3633" targPad="-7" launchPad="0" instance="0" />
        <linkInstance src="243:0" targ="330:0" ref="3042" targPad="-6" launchPad="0" instance="0" />
        <linkInstance src="243:0" targ="347:0" ref="4593" targPad="-6" launchPad="0" instance="0" />
        <linkInstance src="243:0" targ="35:0" ref="2160" targPad="-19" launchPad="0" instance="0" />
        <linkInstance src="243:0" targ="361:0" ref="2372" targPad="-6" launchPad="0" instance="0" />
        <linkInstance src="243:0" targ="382:0" ref="2236" targPad="-7" launchPad="0" instance="0" />
        <linkInstance src="243:0" targ="409:0" ref="4887" targPad="-7" launchPad="0" instance="0" />
        <linkInstance src="243:0" targ="425:0" ref="4595" targPad="-7" launchPad="0" instance="0" />
        <linkInstance src="243:0" targ="443:0" ref="444" targPad="3" launchPad="0" instance="0" />
        <linkInstance src="243:0" targ="463:0" ref="4777" targPad="-23" launchPad="0" instance="0" />
        <linkInstance src="243:0" targ="49:0" ref="3489" targPad="-7" launchPad="0" instance="0" />
        <linkInstance src="243:0" targ="535:0" ref="1555" targPad="-7" launchPad="0" instance="0" />
        <linkInstance src="243:0" targ="53:0" ref="2507" targPad="-8" launchPad="0" instance="0" />
        <linkInstance src="243:0" targ="635:0" ref="636" targPad="-4" launchPad="0" instance="0" />
        <linkInstance src="243:0" targ="644:0" ref="769" targPad="-6" launchPad="0" instance="0" />
        <linkInstance src="243:0" targ="65:0" ref="1602" targPad="-14" launchPad="0" instance="0" />
        <linkInstance src="243:0" targ="695:0" ref="5771" targPad="-11" launchPad="0" instance="0" />
        <linkInstance src="243:0" targ="78:0" ref="925" targPad="-8" launchPad="0" instance="0" />
        <linkInstance src="243:0" targ="7:0" ref="5403" targPad="-7" launchPad="0" instance="0" />
        <linkInstance src="243:0" targ="85:0" ref="3590" targPad="-10" launchPad="0" instance="0" />
        <linkInstance src="243:0" targ="90:0" ref="4034" targPad="-6" launchPad="0" instance="0" />
        <linkInstance src="243:0" targ="9:0" ref="5444" targPad="-8" launchPad="0" instance="0" />
        <linkInstance src="26:0" targ="102:0" ref="1298" targPad="-3" launchPad="0" instance="0" />
        <linkInstance src="26:0" targ="103:0" ref="2209" targPad="-6" launchPad="0" instance="0" />
        <linkInstance src="26:0" targ="107:0" ref="4929" targPad="-6" launchPad="0" instance="0" />
        <linkInstance src="26:0" targ="10:0" ref="2874" targPad="-3" launchPad="0" instance="0" />
        <linkInstance src="26:0" targ="116:0" ref="3129" targPad="-4" launchPad="0" instance="0" />
        <linkInstance src="26:0" targ="118:0" ref="4896" targPad="-6" launchPad="0" instance="0" />
        <linkInstance src="26:0" targ="123:0" ref="4556" targPad="-11" launchPad="0" instance="0" />
        <linkInstance src="26:0" targ="124:0" ref="4352" targPad="-23" launchPad="0" instance="0" />
        <linkInstance src="26:0" targ="12:0" ref="3354" targPad="-6" launchPad="0" instance="0" />
        <linkInstance src="26:0" targ="130:0" ref="4423" targPad="-5" launchPad="0" instance="0" />
        <linkInstance src="26:0" targ="138:0" ref="3216" targPad="-18" launchPad="0" instance="0" />
        <linkInstance src="26:0" targ="148:0" ref="5505" targPad="-6" launchPad="0" instance="0" />
        <linkInstance src="26:0" targ="156:0" ref="159" targPad="-7" launchPad="0" instance="0" />
        <linkInstance src="26:0" targ="177:0" ref="937" targPad="-3" launchPad="0" instance="0" />
        <linkInstance src="26:0" targ="188:0" ref="5468" targPad="-8" launchPad="0" instance="0" />
        <linkInstance src="26:0" targ="189:0" ref="3445" targPad="-6" launchPad="0" instance="0" />
        <linkInstance src="26:0" targ="199:0" ref="1007" targPad="-22" launchPad="0" instance="0" />
        <linkInstance src="26:0" targ="1:0" ref="4276" targPad="-6" launchPad="0" instance="0" />
        <linkInstance src="26:0" targ="222:0" ref="2977" targPad="-12" launchPad="0" instance="0" />
        <linkInstance src="26:0" targ="238:0" ref="5489" targPad="-9" launchPad="0" instance="0" />
        <linkInstance src="26:0" targ="243:0" ref="3656" targPad="-7" launchPad="0" instance="0" />
        <linkInstance src="26:0" targ="247:0" ref="1590" targPad="-12" launchPad="0" instance="0" />
        <linkInstance src="26:0" targ="24:0" ref="27" targPad="-3" launchPad="0" instance="0" />
        <linkInstance src="26:0" targ="250:0" ref="4246" targPad="-7" launchPad="0" instance="0" />
        <linkInstance src="26:0" targ="254:0" ref="5008" targPad="-6" launchPad="0" instance="0" />
        <linkInstance src="26:0" targ="273:0" ref="2481" targPad="-35" launchPad="0" instance="0" />
        <linkInstance src="26:0" targ="275:0" ref="2816" targPad="-7" launchPad="0" instance="0" />
        <linkInstance src="26:0" targ="323:0" ref="508" targPad="-5" launchPad="0" instance="0" />
        <linkInstance src="26:0" targ="326:0" ref="1648" targPad="-6" launchPad="0" instance="0" />
        <linkInstance src="26:0" targ="330:0" ref="5057" targPad="-5" launchPad="0" instance="0" />
        <linkInstance src="26:0" targ="33:0" ref="3884" targPad="-19" launchPad="0" instance="0" />
        <linkInstance src="26:0" targ="35:0" ref="5624" targPad="-17" launchPad="0" instance="0" />
        <linkInstance src="26:0" targ="365:0" ref="3981" targPad="-4" launchPad="0" instance="0" />
        <linkInstance src="26:0" targ="382:0" ref="1515" targPad="-6" launchPad="0" instance="0" />
        <linkInstance src="26:0" targ="3:0" ref="5693" targPad="-8" launchPad="0" instance="0" />
        <linkInstance src="26:0" targ="425:0" ref="3970" targPad="-6" launchPad="0" instance="0" />
        <linkInstance src="26:0" targ="463:0" ref="4097" targPad="-22" launchPad="0" instance="0" />
        <linkInstance src="26:0" targ="473:0" ref="2955" targPad="-6" launchPad="0" instance="0" />
        <linkInstance src="26:0" targ="53:0" ref="236" targPad="-7" launchPad="0" instance="0" />
        <linkInstance src="26:0" targ="585:0" ref="1708" targPad="-3" launchPad="0" instance="0" />
        <linkInstance src="26:0" targ="644:0" ref="4249" targPad="-5" launchPad="0" instance="0" />
        <linkInstance src="26:0" targ="65:0" ref="4918" targPad="-12" launchPad="0" instance="0" />
        <linkInstance src="26:0" targ="693:0" ref="2986" targPad="-4" launchPad="0" instance="0" />
        <linkInstance src="26:0" targ="77:0" ref="4157" targPad="-6" launchPad="0" instance="0" />
        <linkInstance src="26:0" targ="78:0" ref="3109" targPad="-7" launchPad="0" instance="0" />
        <linkInstance src="26:0" targ="9:0" ref="3350" targPad="-7" launchPad="0" instance="0" />
        <linkInstance src="286:0" targ="102:0" ref="873" targPad="-2" launchPad="0" instance="0" />
        <linkInstance src="286:0" targ="103:0" ref="3419" targPad="-5" launchPad="0" instance="0" />
        <linkInstance src="286:0" targ="107:0" ref="5398" targPad="-5" launchPad="0" instance="0" />
        <linkInstance src="286:0" targ="116:0" ref="5510" targPad="-3" launchPad="0" instance="0" />
        <linkInstance src="286:0" targ="118:0" ref="355" targPad="-5" launchPad="0" instance="0" />
        <linkInstance src="286:0" targ="1190:0" ref="4146" targPad="-3" launchPad="0" instance="0" />
        <linkInstance src="286:0" targ="123:0" ref="5609" targPad="-10" launchPad="0" instance="0" />
        <linkInstance src="286:0" targ="12:0" ref="4387" targPad="-5" launchPad="0" instance="0" />
        <linkInstance src="286:0" targ="134:0" ref="4641" targPad="-14" launchPad="0" instance="0" />
        <linkInstance src="286:0" targ="140:0" ref="5634" targPad="1" launchPad="0" instance="0" />
        <linkInstance src="286:0" targ="148:0" ref="1025" targPad="-5" launchPad="0" instance="0" />
        <linkInstance src="286:0" targ="14:0" ref="3553" targPad="-4" launchPad="0" instance="0" />
        <linkInstance src="286:0" targ="156:0" ref="2766" targPad="-6" launchPad="0" instance="0" />
        <linkInstance src="286:0" targ="174:0" ref="1839" targPad="-23" launchPad="0" instance="0" />
        <linkInstance src="286:0" targ="177:0" ref="659" targPad="-2" launchPad="0" instance="0" />
        <linkInstance src="286:0" targ="188:0" ref="1235" targPad="-7" launchPad="0" instance="0" />
        <linkInstance src="286:0" targ="189:0" ref="5645" targPad="-5" launchPad="0" instance="0" />
        <linkInstance src="286:0" targ="199:0" ref="557" targPad="-21" launchPad="0" instance="0" />
        <linkInstance src="286:0" targ="238:0" ref="1005" targPad="-8" launchPad="0" instance="0" />
        <linkInstance src="286:0" targ="23:0" ref="2626" targPad="-5" launchPad="0" instance="0" />
        <linkInstance src="286:0" targ="243:0" ref="4612" targPad="-6" launchPad="0" instance="0" />
        <linkInstance src="286:0" targ="250:0" ref="5369" targPad="-6" launchPad="0" instance="0" />
        <linkInstance src="286:0" targ="254:0" ref="1350" targPad="-5" launchPad="0" instance="0" />
        <linkInstance src="286:0" targ="26:0" ref="2631" targPad="-6" launchPad="0" instance="0" />
        <linkInstance src="286:0" targ="271:0" ref="5378" targPad="-3" launchPad="0" instance="0" />
        <linkInstance src="286:0" targ="273:0" ref="3543" targPad="-33" launchPad="0" instance="0" />
        <linkInstance src="286:0" targ="275:0" ref="1870" targPad="-6" launchPad="0" instance="0" />
        <linkInstance src="286:0" targ="278:0" ref="4494" targPad="-11" launchPad="0" instance="0" />
        <linkInstance src="286:0" targ="28:0" ref="2633" targPad="-5" launchPad="0" instance="0" />
        <linkInstance src="286:0" targ="326:0" ref="2695" targPad="-5" launchPad="0" instance="0" />
        <linkInstance src="286:0" targ="33:0" ref="5010" targPad="-18" launchPad="0" instance="0" />
        <linkInstance src="286:0" targ="347:0" ref="5699" targPad="-4" launchPad="0" instance="0" />
        <linkInstance src="286:0" targ="35:0" ref="1166" targPad="-15" launchPad="0" instance="0" />
        <linkInstance src="286:0" targ="361:0" ref="3134" targPad="-5" launchPad="0" instance="0" />
        <linkInstance src="286:0" targ="365:0" ref="3756" targPad="-3" launchPad="0" instance="0" />
        <linkInstance src="286:0" targ="3:0" ref="1437" targPad="-7" launchPad="0" instance="0" />
        <linkInstance src="286:0" targ="409:0" ref="5259" targPad="-5" launchPad="0" instance="0" />
        <linkInstance src="286:0" targ="425:0" ref="5700" targPad="-5" launchPad="0" instance="0" />
        <linkInstance src="286:0" targ="463:0" ref="5015" targPad="-21" launchPad="0" instance="0" />
        <linkInstance src="286:0" targ="473:0" ref="3502" targPad="-5" launchPad="0" instance="0" />
        <linkInstance src="286:0" targ="49:0" ref="2457" targPad="-5" launchPad="0" instance="0" />
        <linkInstance src="286:0" targ="53:0" ref="1526" targPad="-6" launchPad="0" instance="0" />
        <linkInstance src="286:0" targ="54:0" ref="2537" targPad="-15" launchPad="0" instance="0" />
        <linkInstance src="286:0" targ="552:0" ref="4963" targPad="-4" launchPad="0" instance="0" />
        <linkInstance src="286:0" targ="564:0" ref="4602" targPad="-5" launchPad="0" instance="0" />
        <linkInstance src="286:0" targ="585:0" ref="4329" targPad="-2" launchPad="0" instance="0" />
        <linkInstance src="286:0" targ="635:0" ref="1879" targPad="-3" launchPad="0" instance="0" />
        <linkInstance src="286:0" targ="693:0" ref="3291" targPad="-3" launchPad="0" instance="0" />
        <linkInstance src="286:0" targ="695:0" ref="4762" targPad="-8" launchPad="0" instance="0" />
        <linkInstance src="286:0" targ="77:0" ref="5353" targPad="-5" launchPad="0" instance="0" />
        <linkInstance src="286:0" targ="78:0" ref="4901" targPad="-6" launchPad="0" instance="0" />
        <linkInstance src="286:0" targ="7:0" ref="4995" targPad="-5" launchPad="0" instance="0" />
        <linkInstance src="286:0" targ="85:0" ref="2657" targPad="-8" launchPad="0" instance="0" />
        <linkInstance src="286:0" targ="94:0" ref="5029" targPad="-16" launchPad="0" instance="0" />
        <linkInstance src="286:0" targ="9:0" ref="4389" targPad="-6" launchPad="0" instance="0" />
        <linkInstance src="28:0" targ="102:0" ref="1304" targPad="-11" launchPad="0" instance="0" />
        <linkInstance src="28:0" targ="103:0" ref="2213" targPad="-24" launchPad="0" instance="0" />
        <linkInstance src="28:0" targ="107:0" ref="4927" targPad="-26" launchPad="0" instance="0" />
        <linkInstance src="28:0" targ="10:0" ref="2876" targPad="-20" launchPad="0" instance="0" />
        <linkInstance src="28:0" targ="116:0" ref="3128" targPad="-18" launchPad="0" instance="0" />
        <linkInstance src="28:0" targ="118:0" ref="4893" targPad="-31" launchPad="0" instance="0" />
        <linkInstance src="28:0" targ="1190:0" ref="2915" targPad="-22" launchPad="0" instance="0" />
        <linkInstance src="28:0" targ="123:0" ref="4562" targPad="-30" launchPad="0" instance="0" />
        <linkInstance src="28:0" targ="124:0" ref="4351" targPad="-46" launchPad="0" instance="0" />
        <linkInstance src="28:0" targ="12:0" ref="3362" targPad="-28" launchPad="0" instance="0" />
        <linkInstance src="28:0" targ="130:0" ref="4425" targPad="-22" launchPad="0" instance="0" />
        <linkInstance src="28:0" targ="134:0" ref="3219" targPad="-50" launchPad="0" instance="0" />
        <linkInstance src="28:0" targ="1381:0" ref="1682" targPad="-2" launchPad="0" instance="0" />
        <linkInstance src="28:0" targ="138:0" ref="3215" targPad="-36" launchPad="0" instance="0" />
        <linkInstance src="28:0" targ="140:0" ref="3378" targPad="-6" launchPad="0" instance="0" />
        <linkInstance src="28:0" targ="148:0" ref="5507" targPad="-28" launchPad="0" instance="0" />
        <linkInstance src="28:0" targ="14:0" ref="2538" targPad="-29" launchPad="0" instance="0" />
        <linkInstance src="28:0" targ="156:0" ref="157" targPad="-28" launchPad="0" instance="0" />
        <linkInstance src="28:0" targ="174:0" ref="603" targPad="-45" launchPad="0" instance="0" />
        <linkInstance src="28:0" targ="177:0" ref="933" targPad="-24" launchPad="0" instance="0" />
        <linkInstance src="28:0" targ="184:0" ref="201" targPad="-19" launchPad="0" instance="0" />
        <linkInstance src="28:0" targ="188:0" ref="5470" targPad="-32" launchPad="0" instance="0" />
        <linkInstance src="28:0" targ="189:0" ref="3442" targPad="-30" launchPad="0" instance="0" />
        <linkInstance src="28:0" targ="199:0" ref="1008" targPad="-44" launchPad="0" instance="0" />
        <linkInstance src="28:0" targ="1:0" ref="4275" targPad="-29" launchPad="0" instance="0" />
        <linkInstance src="28:0" targ="218:0" ref="1200" targPad="-23" launchPad="0" instance="0" />
        <linkInstance src="28:0" targ="222:0" ref="2972" targPad="-34" launchPad="0" instance="0" />
        <linkInstance src="28:0" targ="224:0" ref="407" targPad="-25" launchPad="0" instance="0" />
        <linkInstance src="28:0" targ="238:0" ref="5492" targPad="-28" launchPad="0" instance="0" />
        <linkInstance src="28:0" targ="23:0" ref="1574" targPad="-20" launchPad="0" instance="0" />
        <linkInstance src="28:0" targ="243:0" ref="3658" targPad="-31" launchPad="0" instance="0" />
        <linkInstance src="28:0" targ="247:0" ref="1588" targPad="-33" launchPad="0" instance="0" />
        <linkInstance src="28:0" targ="250:0" ref="4248" targPad="-30" launchPad="0" instance="0" />
        <linkInstance src="28:0" targ="254:0" ref="5007" targPad="-29" launchPad="0" instance="0" />
        <linkInstance src="28:0" targ="273:0" ref="2474" targPad="-65" launchPad="0" instance="0" />
        <linkInstance src="28:0" targ="275:0" ref="2815" targPad="-35" launchPad="0" instance="0" />
        <linkInstance src="28:0" targ="28:0" ref="1582" targPad="5" launchPad="0" instance="0" />
        <linkInstance src="28:0" targ="307:0" ref="2997" targPad="-10" launchPad="0" instance="0" />
        <linkInstance src="28:0" targ="312:0" ref="5091" targPad="-2" launchPad="0" instance="0" />
        <linkInstance src="28:0" targ="316:0" ref="3292" targPad="-11" launchPad="0" instance="0" />
        <linkInstance src="28:0" targ="319:0" ref="3285" targPad="-6" launchPad="0" instance="0" />
        <linkInstance src="28:0" targ="323:0" ref="510" targPad="-21" launchPad="0" instance="0" />
        <linkInstance src="28:0" targ="326:0" ref="1647" targPad="-28" launchPad="0" instance="0" />
        <linkInstance src="28:0" targ="330:0" ref="5058" targPad="-26" launchPad="0" instance="0" />
        <linkInstance src="28:0" targ="334:0" ref="4402" targPad="-27" launchPad="0" instance="0" />
        <linkInstance src="28:0" targ="33:0" ref="3883" targPad="-40" launchPad="0" instance="0" />
        <linkInstance src="28:0" targ="347:0" ref="3969" targPad="-28" launchPad="0" instance="0" />
        <linkInstance src="28:0" targ="35:0" ref="5621" targPad="-51" launchPad="0" instance="0" />
        <linkInstance src="28:0" targ="361:0" ref="4338" targPad="-18" launchPad="0" instance="0" />
        <linkInstance src="28:0" targ="365:0" ref="3984" targPad="-22" launchPad="0" instance="0" />
        <linkInstance src="28:0" targ="382:0" ref="1518" targPad="-25" launchPad="0" instance="0" />
        <linkInstance src="28:0" targ="38:0" ref="1760" targPad="-9" launchPad="0" instance="0" />
        <linkInstance src="28:0" targ="397:0" ref="5030" targPad="-3" launchPad="0" instance="0" />
        <linkInstance src="28:0" targ="3:0" ref="5695" targPad="-29" launchPad="0" instance="0" />
        <linkInstance src="28:0" targ="409:0" ref="4197" targPad="-22" launchPad="0" instance="0" />
        <linkInstance src="28:0" targ="41:0" ref="2393" targPad="-18" launchPad="0" instance="0" />
        <linkInstance src="28:0" targ="425:0" ref="3972" targPad="-28" launchPad="0" instance="0" />
        <linkInstance src="28:0" targ="456:0" ref="4155" targPad="-30" launchPad="0" instance="0" />
        <linkInstance src="28:0" targ="463:0" ref="4099" targPad="-44" launchPad="0" instance="0" />
        <linkInstance src="28:0" targ="473:0" ref="2953" targPad="-29" launchPad="0" instance="0" />
        <linkInstance src="28:0" targ="49:0" ref="1376" targPad="-25" launchPad="0" instance="0" />
        <linkInstance src="28:0" targ="535:0" ref="3667" targPad="-27" launchPad="0" instance="0" />
        <linkInstance src="28:0" targ="53:0" ref="232" targPad="-25" launchPad="0" instance="0" />
        <linkInstance src="28:0" targ="54:0" ref="1451" targPad="-31" launchPad="0" instance="0" />
        <linkInstance src="28:0" targ="552:0" ref="3920" targPad="-24" launchPad="0" instance="0" />
        <linkInstance src="28:0" targ="564:0" ref="3501" targPad="-27" launchPad="0" instance="0" />
        <linkInstance src="28:0" targ="585:0" ref="1707" targPad="-18" launchPad="0" instance="0" />
        <linkInstance src="28:0" targ="606:0" ref="5490" targPad="-28" launchPad="0" instance="0" />
        <linkInstance src="28:0" targ="60:0" ref="5054" targPad="-19" launchPad="0" instance="0" />
        <linkInstance src="28:0" targ="635:0" ref="2824" targPad="-17" launchPad="0" instance="0" />
        <linkInstance src="28:0" targ="65:0" ref="4919" targPad="-30" launchPad="0" instance="0" />
        <linkInstance src="28:0" targ="693:0" ref="2985" targPad="-21" launchPad="0" instance="0" />
        <linkInstance src="28:0" targ="695:0" ref="3693" targPad="-39" launchPad="0" instance="0" />
        <linkInstance src="28:0" targ="77:0" ref="4158" targPad="-18" launchPad="0" instance="0" />
        <linkInstance src="28:0" targ="78:0" ref="3110" targPad="-31" launchPad="0" instance="0" />
        <linkInstance src="28:0" targ="7:0" ref="471" targPad="-23" launchPad="0" instance="0" />
        <linkInstance src="28:0" targ="85:0" ref="1530" targPad="-29" launchPad="0" instance="0" />
        <linkInstance src="28:0" targ="90:0" ref="92" targPad="-25" launchPad="0" instance="0" />
        <linkInstance src="28:0" targ="94:0" ref="3941" targPad="-34" launchPad="0" instance="0" />
        <linkInstance src="28:0" targ="9:0" ref="3355" targPad="-33" launchPad="0" instance="0" />
        <linkInstance src="307:0" targ="103:0" ref="3702" targPad="-22" launchPad="0" instance="0" />
        <linkInstance src="307:0" targ="107:0" ref="867" targPad="-24" launchPad="0" instance="0" />
        <linkInstance src="307:0" targ="116:0" ref="4566" targPad="-16" launchPad="0" instance="0" />
        <linkInstance src="307:0" targ="118:0" ref="743" targPad="-29" launchPad="0" instance="0" />
        <linkInstance src="307:0" targ="1190:0" ref="3864" targPad="-20" launchPad="0" instance="0" />
        <linkInstance src="307:0" targ="124:0" ref="3025" targPad="-44" launchPad="0" instance="0" />
        <linkInstance src="307:0" targ="12:0" ref="4816" targPad="-26" launchPad="0" instance="0" />
        <linkInstance src="307:0" targ="134:0" ref="5629" targPad="-47" launchPad="0" instance="0" />
        <linkInstance src="307:0" targ="148:0" ref="1635" targPad="-26" launchPad="0" instance="0" />
        <linkInstance src="307:0" targ="14:0" ref="3958" targPad="-27" launchPad="0" instance="0" />
        <linkInstance src="307:0" targ="156:0" ref="1837" targPad="-26" launchPad="0" instance="0" />
        <linkInstance src="307:0" targ="174:0" ref="2186" targPad="-43" launchPad="0" instance="0" />
        <linkInstance src="307:0" targ="184:0" ref="1721" targPad="-17" launchPad="0" instance="0" />
        <linkInstance src="307:0" targ="188:0" ref="1640" targPad="-30" launchPad="0" instance="0" />
        <linkInstance src="307:0" targ="189:0" ref="4643" targPad="-28" launchPad="0" instance="0" />
        <linkInstance src="307:0" targ="199:0" ref="2521" targPad="-42" launchPad="0" instance="0" />
        <linkInstance src="307:0" targ="218:0" ref="2891" targPad="-21" launchPad="0" instance="0" />
        <linkInstance src="307:0" targ="222:0" ref="4311" targPad="-31" launchPad="0" instance="0" />
        <linkInstance src="307:0" targ="224:0" ref="2727" targPad="-23" launchPad="0" instance="0" />
        <linkInstance src="307:0" targ="238:0" ref="1418" targPad="-26" launchPad="0" instance="0" />
        <linkInstance src="307:0" targ="23:0" ref="2993" targPad="-18" launchPad="0" instance="0" />
        <linkInstance src="307:0" targ="243:0" ref="5059" targPad="-29" launchPad="0" instance="0" />
        <linkInstance src="307:0" targ="247:0" ref="3005" targPad="-31" launchPad="0" instance="0" />
        <linkInstance src="307:0" targ="250:0" ref="5707" targPad="-28" launchPad="0" instance="0" />
        <linkInstance src="307:0" targ="254:0" ref="2354" targPad="-27" launchPad="0" instance="0" />
        <linkInstance src="307:0" targ="26:0" ref="3000" targPad="-23" launchPad="0" instance="0" />
        <linkInstance src="307:0" targ="271:0" ref="5709" targPad="-22" launchPad="0" instance="0" />
        <linkInstance src="307:0" targ="273:0" ref="3861" targPad="-61" launchPad="0" instance="0" />
        <linkInstance src="307:0" targ="275:0" ref="1542" targPad="-33" launchPad="0" instance="0" />
        <linkInstance src="307:0" targ="278:0" ref="4850" targPad="-27" launchPad="0" instance="0" />
        <linkInstance src="307:0" targ="28:0" ref="2996" targPad="-20" launchPad="0" instance="0" />
        <linkInstance src="307:0" targ="307:0" ref="4415" targPad="5" launchPad="0" instance="0" />
        <linkInstance src="307:0" targ="316:0" ref="4713" targPad="-9" launchPad="0" instance="0" />
        <linkInstance src="307:0" targ="323:0" ref="4661" targPad="-19" launchPad="0" instance="0" />
        <linkInstance src="307:0" targ="330:0" ref="748" targPad="-24" launchPad="0" instance="0" />
        <linkInstance src="307:0" targ="33:0" ref="5400" targPad="-38" launchPad="0" instance="0" />
        <linkInstance src="307:0" targ="347:0" ref="4854" targPad="-26" launchPad="0" instance="0" />
        <linkInstance src="307:0" targ="361:0" ref="2799" targPad="-16" launchPad="0" instance="0" />
        <linkInstance src="307:0" targ="365:0" ref="2715" targPad="-20" launchPad="0" instance="0" />
        <linkInstance src="307:0" targ="3:0" ref="309" targPad="-28" launchPad="0" instance="0" />
        <linkInstance src="307:0" targ="425:0" ref="4858" targPad="-26" launchPad="0" instance="0" />
        <linkInstance src="307:0" targ="463:0" ref="4608" targPad="-42" launchPad="0" instance="0" />
        <linkInstance src="307:0" targ="473:0" ref="3806" targPad="-27" launchPad="0" instance="0" />
        <linkInstance src="307:0" targ="49:0" ref="2812" targPad="-23" launchPad="0" instance="0" />
        <linkInstance src="307:0" targ="53:0" ref="1907" targPad="-23" launchPad="0" instance="0" />
        <linkInstance src="307:0" targ="552:0" ref="5351" targPad="-21" launchPad="0" instance="0" />
        <linkInstance src="307:0" targ="635:0" ref="1545" targPad="-15" launchPad="0" instance="0" />
        <linkInstance src="307:0" targ="65:0" ref="894" targPad="-27" launchPad="0" instance="0" />
        <linkInstance src="307:0" targ="695:0" ref="5138" targPad="-36" launchPad="0" instance="0" />
        <linkInstance src="307:0" targ="77:0" ref="5673" targPad="-16" launchPad="0" instance="0" />
        <linkInstance src="307:0" targ="78:0" ref="4529" targPad="-29" launchPad="0" instance="0" />
        <linkInstance src="307:0" targ="7:0" ref="4583" targPad="-21" launchPad="0" instance="0" />
        <linkInstance src="307:0" targ="83:0" ref="853" targPad="-18" launchPad="0" instance="0" />
        <linkInstance src="307:0" targ="85:0" ref="3079" targPad="-27" launchPad="0" instance="0" />
        <linkInstance src="307:0" targ="94:0" ref="5414" targPad="-32" launchPad="0" instance="0" />
        <linkInstance src="307:0" targ="968:0" ref="1899" targPad="0" launchPad="0" instance="0" />
        <linkInstance src="307:0" targ="9:0" ref="4819" targPad="-31" launchPad="0" instance="0" />
        <linkInstance src="312:0" targ="107:0" ref="3007" targPad="-23" launchPad="0" instance="0" />
        <linkInstance src="312:0" targ="116:0" ref="2524" targPad="-15" launchPad="0" instance="0" />
        <linkInstance src="312:0" targ="118:0" ref="2964" targPad="-28" launchPad="0" instance="0" />
        <linkInstance src="312:0" targ="1190:0" ref="4499" targPad="-19" launchPad="0" instance="0" />
        <linkInstance src="312:0" targ="124:0" ref="797" targPad="-43" launchPad="0" instance="0" />
        <linkInstance src="312:0" targ="12:0" ref="1320" targPad="-25" launchPad="0" instance="0" />
        <linkInstance src="312:0" targ="130:0" ref="4051" targPad="-20" launchPad="0" instance="0" />
        <linkInstance src="312:0" targ="134:0" ref="2217" targPad="-46" launchPad="0" instance="0" />
        <linkInstance src="312:0" targ="148:0" ref="2303" targPad="-25" launchPad="0" instance="0" />
        <linkInstance src="312:0" targ="14:0" ref="392" targPad="-26" launchPad="0" instance="0" />
        <linkInstance src="312:0" targ="156:0" ref="5128" targPad="-25" launchPad="0" instance="0" />
        <linkInstance src="312:0" targ="174:0" ref="5605" targPad="-42" launchPad="0" instance="0" />
        <linkInstance src="312:0" targ="177:0" ref="3349" targPad="-21" launchPad="0" instance="0" />
        <linkInstance src="312:0" targ="188:0" ref="2287" targPad="-29" launchPad="0" instance="0" />
        <linkInstance src="312:0" targ="189:0" ref="2636" targPad="-27" launchPad="0" instance="0" />
        <linkInstance src="312:0" targ="18:0" ref="917" targPad="-23" launchPad="0" instance="0" />
        <linkInstance src="312:0" targ="199:0" ref="3102" targPad="-41" launchPad="0" instance="0" />
        <linkInstance src="312:0" targ="1:0" ref="899" targPad="-27" launchPad="0" instance="0" />
        <linkInstance src="312:0" targ="212:0" ref="4031" targPad="-25" launchPad="0" instance="0" />
        <linkInstance src="312:0" targ="222:0" ref="904" targPad="-30" launchPad="0" instance="0" />
        <linkInstance src="312:0" targ="238:0" ref="3537" targPad="-25" launchPad="0" instance="0" />
        <linkInstance src="312:0" targ="243:0" ref="1661" targPad="-28" launchPad="0" instance="0" />
        <linkInstance src="312:0" targ="247:0" ref="5098" targPad="-30" launchPad="0" instance="0" />
        <linkInstance src="312:0" targ="250:0" ref="851" targPad="-27" launchPad="0" instance="0" />
        <linkInstance src="312:0" targ="254:0" ref="4373" targPad="-26" launchPad="0" instance="0" />
        <linkInstance src="312:0" targ="26:0" ref="5092" targPad="-22" launchPad="0" instance="0" />
        <linkInstance src="312:0" targ="271:0" ref="862" targPad="-21" launchPad="0" instance="0" />
        <linkInstance src="312:0" targ="273:0" ref="313" targPad="-60" launchPad="0" instance="0" />
        <linkInstance src="312:0" targ="275:0" ref="4933" targPad="-32" launchPad="0" instance="0" />
        <linkInstance src="312:0" targ="307:0" ref="922" targPad="-8" launchPad="0" instance="0" />
        <linkInstance src="312:0" targ="312:0" ref="3148" targPad="5" launchPad="0" instance="0" />
        <linkInstance src="312:0" targ="323:0" ref="3998" targPad="-18" launchPad="0" instance="0" />
        <linkInstance src="312:0" targ="326:0" ref="5171" targPad="-26" launchPad="0" instance="0" />
        <linkInstance src="312:0" targ="33:0" ref="1896" targPad="-37" launchPad="0" instance="0" />
        <linkInstance src="312:0" targ="347:0" ref="2851" targPad="-25" launchPad="0" instance="0" />
        <linkInstance src="312:0" targ="352:0" ref="3868" targPad="-24" launchPad="0" instance="0" />
        <linkInstance src="312:0" targ="35:0" ref="3687" targPad="-48" launchPad="0" instance="0" />
        <linkInstance src="312:0" targ="361:0" ref="609" targPad="-15" launchPad="0" instance="0" />
        <linkInstance src="312:0" targ="365:0" ref="366" targPad="-19" launchPad="0" instance="0" />
        <linkInstance src="312:0" targ="382:0" ref="5225" targPad="-23" launchPad="0" instance="0" />
        <linkInstance src="312:0" targ="38:0" ref="1114" targPad="-7" launchPad="0" instance="0" />
        <linkInstance src="312:0" targ="397:0" ref="940" targPad="-1" launchPad="0" instance="0" />
        <linkInstance src="312:0" targ="3:0" ref="3891" targPad="-27" launchPad="0" instance="0" />
        <linkInstance src="312:0" targ="409:0" ref="619" targPad="-20" launchPad="0" instance="0" />
        <linkInstance src="312:0" targ="425:0" ref="2850" targPad="-25" launchPad="0" instance="0" />
        <linkInstance src="312:0" targ="463:0" ref="662" targPad="-41" launchPad="0" instance="0" />
        <linkInstance src="312:0" targ="47:0" ref="4789" targPad="-16" launchPad="0" instance="0" />
        <linkInstance src="312:0" targ="49:0" ref="4879" targPad="-22" launchPad="0" instance="0" />
        <linkInstance src="312:0" targ="535:0" ref="3062" targPad="-25" launchPad="0" instance="0" />
        <linkInstance src="312:0" targ="53:0" ref="3957" targPad="-22" launchPad="0" instance="0" />
        <linkInstance src="312:0" targ="564:0" ref="1643" targPad="-25" launchPad="0" instance="0" />
        <linkInstance src="312:0" targ="585:0" ref="1231" targPad="-16" launchPad="0" instance="0" />
        <linkInstance src="312:0" targ="635:0" ref="4939" targPad="-14" launchPad="0" instance="0" />
        <linkInstance src="312:0" targ="693:0" ref="731" targPad="-19" launchPad="0" instance="0" />
        <linkInstance src="312:0" targ="695:0" ref="1758" targPad="-35" launchPad="0" instance="0" />
        <linkInstance src="312:0" targ="77:0" ref="2210" targPad="-15" launchPad="0" instance="0" />
        <linkInstance src="312:0" targ="78:0" ref="2501" targPad="-28" launchPad="0" instance="0" />
        <linkInstance src="312:0" targ="7:0" ref="3951" targPad="-20" launchPad="0" instance="0" />
        <linkInstance src="312:0" targ="85:0" ref="5024" targPad="-26" launchPad="0" instance="0" />
        <linkInstance src="312:0" targ="87:0" ref="3055" targPad="-18" launchPad="0" instance="0" />
        <linkInstance src="312:0" targ="90:0" ref="2534" targPad="-23" launchPad="0" instance="0" />
        <linkInstance src="312:0" targ="968:0" ref="5399" targPad="1" launchPad="0" instance="0" />
        <linkInstance src="312:0" targ="9:0" ref="1318" targPad="-30" launchPad="0" instance="0" />
        <linkInstance src="316:0" targ="102:0" ref="2736" targPad="-9" launchPad="0" instance="0" />
        <linkInstance src="316:0" targ="103:0" ref="5286" targPad="-21" launchPad="0" instance="0" />
        <linkInstance src="316:0" targ="116:0" ref="4782" targPad="-14" launchPad="0" instance="0" />
        <linkInstance src="316:0" targ="118:0" ref="1060" targPad="-27" launchPad="0" instance="0" />
        <linkInstance src="316:0" targ="1190:0" ref="3563" targPad="-18" launchPad="0" instance="0" />
        <linkInstance src="316:0" targ="124:0" ref="1872" targPad="-42" launchPad="0" instance="0" />
        <linkInstance src="316:0" targ="12:0" ref="5182" targPad="-24" launchPad="0" instance="0" />
        <linkInstance src="316:0" targ="134:0" ref="5564" targPad="-45" launchPad="0" instance="0" />
        <linkInstance src="316:0" targ="14:0" ref="4138" targPad="-25" launchPad="0" instance="0" />
        <linkInstance src="316:0" targ="188:0" ref="482" targPad="-28" launchPad="0" instance="0" />
        <linkInstance src="316:0" targ="189:0" ref="5060" targPad="-26" launchPad="0" instance="0" />
        <linkInstance src="316:0" targ="1:0" ref="2681" targPad="-26" launchPad="0" instance="0" />
        <linkInstance src="316:0" targ="218:0" ref="2941" targPad="-20" launchPad="0" instance="0" />
        <linkInstance src="316:0" targ="222:0" ref="4587" targPad="-29" launchPad="0" instance="0" />
        <linkInstance src="316:0" targ="238:0" ref="1749" targPad="-24" launchPad="0" instance="0" />
        <linkInstance src="316:0" targ="23:0" ref="3287" targPad="-17" launchPad="0" instance="0" />
        <linkInstance src="316:0" targ="243:0" ref="5304" targPad="-27" launchPad="0" instance="0" />
        <linkInstance src="316:0" targ="254:0" ref="2680" targPad="-25" launchPad="0" instance="0" />
        <linkInstance src="316:0" targ="275:0" ref="1086" targPad="-31" launchPad="0" instance="0" />
        <linkInstance src="316:0" targ="307:0" ref="4712" targPad="-7" launchPad="0" instance="0" />
        <linkInstance src="316:0" targ="316:0" ref="5070" targPad="5" launchPad="0" instance="0" />
        <linkInstance src="316:0" targ="319:0" ref="5069" targPad="-4" launchPad="0" instance="0" />
        <linkInstance src="316:0" targ="330:0" ref="2671" targPad="-23" launchPad="0" instance="0" />
        <linkInstance src="316:0" targ="334:0" ref="530" targPad="-25" launchPad="0" instance="0" />
        <linkInstance src="316:0" targ="33:0" ref="5696" targPad="-36" launchPad="0" instance="0" />
        <linkInstance src="316:0" targ="347:0" ref="5009" targPad="-24" launchPad="0" instance="0" />
        <linkInstance src="316:0" targ="35:0" ref="1817" targPad="-47" launchPad="0" instance="0" />
        <linkInstance src="316:0" targ="361:0" ref="2423" targPad="-14" launchPad="0" instance="0" />
        <linkInstance src="316:0" targ="443:0" ref="879" targPad="1" launchPad="0" instance="0" />
        <linkInstance src="316:0" targ="463:0" ref="4469" targPad="-40" launchPad="0" instance="0" />
        <linkInstance src="316:0" targ="473:0" ref="4016" targPad="-26" launchPad="0" instance="0" />
        <linkInstance src="316:0" targ="535:0" ref="1131" targPad="-24" launchPad="0" instance="0" />
        <linkInstance src="316:0" targ="53:0" ref="2234" targPad="-21" launchPad="0" instance="0" />
        <linkInstance src="316:0" targ="635:0" ref="1089" targPad="-13" launchPad="0" instance="0" />
        <linkInstance src="316:0" targ="78:0" ref="1448" targPad="-27" launchPad="0" instance="0" />
        <linkInstance src="316:0" targ="85:0" ref="3422" targPad="-25" launchPad="0" instance="0" />
        <linkInstance src="316:0" targ="9:0" ref="5180" targPad="-29" launchPad="0" instance="0" />
        <linkInstance src="38:0" targ="102:0" ref="2859" targPad="-8" launchPad="0" instance="0" />
        <linkInstance src="38:0" targ="103:0" ref="5249" targPad="-20" launchPad="0" instance="0" />
        <linkInstance src="38:0" targ="107:0" ref="4831" targPad="-22" launchPad="0" instance="0" />
        <linkInstance src="38:0" targ="116:0" ref="3322" targPad="-13" launchPad="0" instance="0" />
        <linkInstance src="38:0" targ="118:0" ref="5095" targPad="-26" launchPad="0" instance="0" />
        <linkInstance src="38:0" targ="1190:0" ref="1297" targPad="-17" launchPad="0" instance="0" />
        <linkInstance src="38:0" targ="124:0" ref="3234" targPad="-41" launchPad="0" instance="0" />
        <linkInstance src="38:0" targ="12:0" ref="3586" targPad="-23" launchPad="0" instance="0" />
        <linkInstance src="38:0" targ="134:0" ref="5522" targPad="-43" launchPad="0" instance="0" />
        <linkInstance src="38:0" targ="138:0" ref="5517" targPad="-34" launchPad="0" instance="0" />
        <linkInstance src="38:0" targ="140:0" ref="3467" targPad="-4" launchPad="0" instance="0" />
        <linkInstance src="38:0" targ="148:0" ref="4309" targPad="-24" launchPad="0" instance="0" />
        <linkInstance src="38:0" targ="14:0" ref="4052" targPad="-24" launchPad="0" instance="0" />
        <linkInstance src="38:0" targ="156:0" ref="339" targPad="-24" launchPad="0" instance="0" />
        <linkInstance src="38:0" targ="174:0" ref="856" targPad="-41" launchPad="0" instance="0" />
        <linkInstance src="38:0" targ="177:0" ref="2653" targPad="-20" launchPad="0" instance="0" />
        <linkInstance src="38:0" targ="188:0" ref="1775" targPad="-27" launchPad="0" instance="0" />
        <linkInstance src="38:0" targ="189:0" ref="3567" targPad="-25" launchPad="0" instance="0" />
        <linkInstance src="38:0" targ="199:0" ref="2591" targPad="-40" launchPad="0" instance="0" />
        <linkInstance src="38:0" targ="212:0" ref="678" targPad="-24" launchPad="0" instance="0" />
        <linkInstance src="38:0" targ="218:0" ref="2783" targPad="-19" launchPad="0" instance="0" />
        <linkInstance src="38:0" targ="23:0" ref="1756" targPad="-16" launchPad="0" instance="0" />
        <linkInstance src="38:0" targ="243:0" ref="5185" targPad="-26" launchPad="0" instance="0" />
        <linkInstance src="38:0" targ="250:0" ref="5527" targPad="-26" launchPad="0" instance="0" />
        <linkInstance src="38:0" targ="254:0" ref="760" targPad="-24" launchPad="0" instance="0" />
        <linkInstance src="38:0" targ="26:0" ref="1762" targPad="-21" launchPad="0" instance="0" />
        <linkInstance src="38:0" targ="271:0" ref="3131" targPad="-20" launchPad="0" instance="0" />
        <linkInstance src="38:0" targ="273:0" ref="3996" targPad="-59" launchPad="0" instance="0" />
        <linkInstance src="38:0" targ="275:0" ref="3772" targPad="-30" launchPad="0" instance="0" />
        <linkInstance src="38:0" targ="278:0" ref="3765" targPad="-26" launchPad="0" instance="0" />
        <linkInstance src="38:0" targ="28:0" ref="1761" targPad="-19" launchPad="0" instance="0" />
        <linkInstance src="38:0" targ="326:0" ref="1841" targPad="-25" launchPad="0" instance="0" />
        <linkInstance src="38:0" targ="330:0" ref="2059" targPad="-22" launchPad="0" instance="0" />
        <linkInstance src="38:0" targ="33:0" ref="5493" targPad="-35" launchPad="0" instance="0" />
        <linkInstance src="38:0" targ="347:0" ref="3541" targPad="-23" launchPad="0" instance="0" />
        <linkInstance src="38:0" targ="35:0" ref="40" targPad="-45" launchPad="0" instance="0" />
        <linkInstance src="38:0" targ="361:0" ref="2542" targPad="-13" launchPad="0" instance="0" />
        <linkInstance src="38:0" targ="3:0" ref="1731" targPad="-26" launchPad="0" instance="0" />
        <linkInstance src="38:0" targ="425:0" ref="3532" targPad="-24" launchPad="0" instance="0" />
        <linkInstance src="38:0" targ="473:0" ref="4257" targPad="-25" launchPad="0" instance="0" />
        <linkInstance src="38:0" targ="49:0" ref="2982" targPad="-21" launchPad="0" instance="0" />
        <linkInstance src="38:0" targ="53:0" ref="571" targPad="-20" launchPad="0" instance="0" />
        <linkInstance src="38:0" targ="54:0" ref="3043" targPad="-29" launchPad="0" instance="0" />
        <linkInstance src="38:0" targ="552:0" ref="5438" targPad="-19" launchPad="0" instance="0" />
        <linkInstance src="38:0" targ="564:0" ref="5200" targPad="-24" launchPad="0" instance="0" />
        <linkInstance src="38:0" targ="585:0" ref="4848" targPad="-15" launchPad="0" instance="0" />
        <linkInstance src="38:0" targ="635:0" ref="3779" targPad="-12" launchPad="0" instance="0" />
        <linkInstance src="38:0" targ="65:0" ref="1041" targPad="-26" launchPad="0" instance="0" />
        <linkInstance src="38:0" targ="693:0" ref="4131" targPad="-18" launchPad="0" instance="0" />
        <linkInstance src="38:0" targ="695:0" ref="5271" targPad="-33" launchPad="0" instance="0" />
        <linkInstance src="38:0" targ="77:0" ref="4395" targPad="-14" launchPad="0" instance="0" />
        <linkInstance src="38:0" targ="78:0" ref="4300" targPad="-26" launchPad="0" instance="0" />
        <linkInstance src="38:0" targ="7:0" ref="64" targPad="-19" launchPad="0" instance="0" />
        <linkInstance src="38:0" targ="85:0" ref="1768" targPad="-24" launchPad="0" instance="0" />
        <linkInstance src="38:0" targ="94:0" ref="5592" targPad="-31" launchPad="0" instance="0" />
        <linkInstance src="38:0" targ="9:0" ref="3589" targPad="-28" launchPad="0" instance="0" />
        <linkInstance src="3:0" targ="102:0" ref="5263" targPad="-10" launchPad="0" instance="0" />
        <linkInstance src="3:0" targ="103:0" ref="2148" targPad="-23" launchPad="0" instance="0" />
        <linkInstance src="3:0" targ="107:0" ref="2180" targPad="-25" launchPad="0" instance="0" />
        <linkInstance src="3:0" targ="10:0" ref="1185" targPad="-19" launchPad="0" instance="0" />
        <linkInstance src="3:0" targ="116:0" ref="117" targPad="-17" launchPad="0" instance="0" />
        <linkInstance src="3:0" targ="118:0" ref="2340" targPad="-30" launchPad="0" instance="0" />
        <linkInstance src="3:0" targ="1190:0" ref="4061" targPad="-21" launchPad="0" instance="0" />
        <linkInstance src="3:0" targ="124:0" ref="5622" targPad="-45" launchPad="0" instance="0" />
        <linkInstance src="3:0" targ="12:0" ref="676" targPad="-27" launchPad="0" instance="0" />
        <linkInstance src="3:0" targ="130:0" ref="4483" targPad="-21" launchPad="0" instance="0" />
        <linkInstance src="3:0" targ="134:0" ref="136" targPad="-48" launchPad="0" instance="0" />
        <linkInstance src="3:0" targ="1369:0" ref="2169" targPad="-1" launchPad="0" instance="0" />
        <linkInstance src="3:0" targ="1381:0" ref="5267" targPad="-1" launchPad="0" instance="0" />
        <linkInstance src="3:0" targ="138:0" ref="139" targPad="-35" launchPad="0" instance="0" />
        <linkInstance src="3:0" targ="140:0" ref="197" targPad="-5" launchPad="0" instance="0" />
        <linkInstance src="3:0" targ="142:0" ref="5518" targPad="-15" launchPad="0" instance="0" />
        <linkInstance src="3:0" targ="148:0" ref="1392" targPad="-27" launchPad="0" instance="0" />
        <linkInstance src="3:0" targ="14:0" ref="1299" targPad="-28" launchPad="0" instance="0" />
        <linkInstance src="3:0" targ="152:0" ref="4519" targPad="-17" launchPad="0" instance="0" />
        <linkInstance src="3:0" targ="156:0" ref="3346" targPad="-27" launchPad="0" instance="0" />
        <linkInstance src="3:0" targ="161:0" ref="5620" targPad="-20" launchPad="0" instance="0" />
        <linkInstance src="3:0" targ="174:0" ref="3743" targPad="-44" launchPad="0" instance="0" />
        <linkInstance src="3:0" targ="177:0" ref="5119" targPad="-22" launchPad="0" instance="0" />
        <linkInstance src="3:0" targ="184:0" ref="5715" targPad="-18" launchPad="0" instance="0" />
        <linkInstance src="3:0" targ="188:0" ref="1316" targPad="-31" launchPad="0" instance="0" />
        <linkInstance src="3:0" targ="189:0" ref="245" targPad="-29" launchPad="0" instance="0" />
        <linkInstance src="3:0" targ="18:0" ref="310" targPad="-24" launchPad="0" instance="0" />
        <linkInstance src="3:0" targ="193:0" ref="3550" targPad="-10" launchPad="0" instance="0" />
        <linkInstance src="3:0" targ="199:0" ref="5410" targPad="-43" launchPad="0" instance="0" />
        <linkInstance src="3:0" targ="1:0" ref="5680" targPad="-28" launchPad="0" instance="0" />
        <linkInstance src="3:0" targ="212:0" ref="3281" targPad="-26" launchPad="0" instance="0" />
        <linkInstance src="3:0" targ="218:0" ref="5655" targPad="-22" launchPad="0" instance="0" />
        <linkInstance src="3:0" targ="222:0" ref="1568" targPad="-32" launchPad="0" instance="0" />
        <linkInstance src="3:0" targ="224:0" ref="3548" targPad="-24" launchPad="0" instance="0" />
        <linkInstance src="3:0" targ="238:0" ref="4108" targPad="-27" launchPad="0" instance="0" />
        <linkInstance src="3:0" targ="23:0" ref="5698" targPad="-19" launchPad="0" instance="0" />
        <linkInstance src="3:0" targ="243:0" ref="826" targPad="-30" launchPad="0" instance="0" />
        <linkInstance src="3:0" targ="247:0" ref="5689" targPad="-32" launchPad="0" instance="0" />
        <linkInstance src="3:0" targ="24:0" ref="3115" targPad="-16" launchPad="0" instance="0" />
        <linkInstance src="3:0" targ="250:0" ref="2945" targPad="-29" launchPad="0" instance="0" />
        <linkInstance src="3:0" targ="254:0" ref="5230" targPad="-28" launchPad="0" instance="0" />
        <linkInstance src="3:0" targ="26:0" ref="5692" targPad="-24" launchPad="0" instance="0" />
        <linkInstance src="3:0" targ="271:0" ref="2949" targPad="-23" launchPad="0" instance="0" />
        <linkInstance src="3:0" targ="273:0" ref="992" targPad="-63" launchPad="0" instance="0" />
        <linkInstance src="3:0" targ="275:0" ref="1607" targPad="-34" launchPad="0" instance="0" />
        <linkInstance src="3:0" targ="278:0" ref="758" targPad="-28" launchPad="0" instance="0" />
        <linkInstance src="3:0" targ="28:0" ref="5694" targPad="-21" launchPad="0" instance="0" />
        <linkInstance src="3:0" targ="307:0" ref="308" targPad="-9" launchPad="0" instance="0" />
        <linkInstance src="3:0" targ="312:0" ref="3892" targPad="-1" launchPad="0" instance="0" />
        <linkInstance src="3:0" targ="316:0" ref="317" targPad="-10" launchPad="0" instance="0" />
        <linkInstance src="3:0" targ="319:0" ref="320" targPad="-5" launchPad="0" instance="0" />
        <linkInstance src="3:0" targ="323:0" ref="3237" targPad="-20" launchPad="0" instance="0" />
        <linkInstance src="3:0" targ="326:0" ref="4570" targPad="-27" launchPad="0" instance="0" />
        <linkInstance src="3:0" targ="330:0" ref="4436" targPad="-25" launchPad="0" instance="0" />
        <linkInstance src="3:0" targ="334:0" ref="4431" targPad="-26" launchPad="0" instance="0" />
        <linkInstance src="3:0" targ="33:0" ref="2628" targPad="-39" launchPad="0" instance="0" />
        <linkInstance src="3:0" targ="347:0" ref="757" targPad="-27" launchPad="0" instance="0" />
        <linkInstance src="3:0" targ="352:0" ref="5777" targPad="-25" launchPad="0" instance="0" />
        <linkInstance src="3:0" targ="35:0" ref="4307" targPad="-49" launchPad="0" instance="0" />
        <linkInstance src="3:0" targ="361:0" ref="5594" targPad="-17" launchPad="0" instance="0" />
        <linkInstance src="3:0" targ="365:0" ref="5575" targPad="-21" launchPad="0" instance="0" />
        <linkInstance src="3:0" targ="382:0" ref="3295" targPad="-24" launchPad="0" instance="0" />
        <linkInstance src="3:0" targ="38:0" ref="1730" targPad="-8" launchPad="0" instance="0" />
        <linkInstance src="3:0" targ="397:0" ref="4487" targPad="-2" launchPad="0" instance="0" />
        <linkInstance src="3:0" targ="3:0" ref="4609" targPad="5" launchPad="0" instance="0" />
        <linkInstance src="3:0" targ="409:0" ref="3036" targPad="-21" launchPad="0" instance="0" />
        <linkInstance src="3:0" targ="417:0" ref="4812" targPad="-4" launchPad="0" instance="0" />
        <linkInstance src="3:0" targ="425:0" ref="755" targPad="-27" launchPad="0" instance="0" />
        <linkInstance src="3:0" targ="441:0" ref="1325" targPad="-21" launchPad="0" instance="0" />
        <linkInstance src="3:0" targ="456:0" ref="4660" targPad="-29" launchPad="0" instance="0" />
        <linkInstance src="3:0" targ="463:0" ref="2740" targPad="-43" launchPad="0" instance="0" />
        <linkInstance src="3:0" targ="473:0" ref="1544" targPad="-28" launchPad="0" instance="0" />
        <linkInstance src="3:0" targ="47:0" ref="4156" targPad="-17" launchPad="0" instance="0" />
        <linkInstance src="3:0" targ="49:0" ref="5512" targPad="-24" launchPad="0" instance="0" />
        <linkInstance src="3:0" targ="535:0" ref="682" targPad="-26" launchPad="0" instance="0" />
        <linkInstance src="3:0" targ="53:0" ref="3365" targPad="-24" launchPad="0" instance="0" />
        <linkInstance src="3:0" targ="54:0" ref="5783" targPad="-30" launchPad="0" instance="0" />
        <linkInstance src="3:0" targ="552:0" ref="2679" targPad="-22" launchPad="0" instance="0" />
        <linkInstance src="3:0" targ="564:0" ref="596" targPad="-26" launchPad="0" instance="0" />
        <linkInstance src="3:0" targ="585:0" ref="1722" targPad="-17" launchPad="0" instance="0" />
        <linkInstance src="3:0" targ="606:0" ref="4109" targPad="-27" launchPad="0" instance="0" />
        <linkInstance src="3:0" targ="635:0" ref="1697" targPad="-16" launchPad="0" instance="0" />
        <linkInstance src="3:0" targ="65:0" ref="2200" targPad="-29" launchPad="0" instance="0" />
        <linkInstance src="3:0" targ="693:0" ref="1759" targPad="-20" launchPad="0" instance="0" />
        <linkInstance src="3:0" targ="695:0" ref="2504" targPad="-37" launchPad="0" instance="0" />
        <linkInstance src="3:0" targ="741:0" ref="742" targPad="-5" launchPad="0" instance="0" />
        <linkInstance src="3:0" targ="77:0" ref="2965" targPad="-17" launchPad="0" instance="0" />
        <linkInstance src="3:0" targ="78:0" ref="1704" targPad="-30" launchPad="0" instance="0" />
        <linkInstance src="3:0" targ="7:0" ref="2791" targPad="-22" launchPad="0" instance="0" />
        <linkInstance src="3:0" targ="83:0" ref="2223" targPad="-19" launchPad="0" instance="0" />
        <linkInstance src="3:0" targ="85:0" ref="5657" targPad="-28" launchPad="0" instance="0" />
        <linkInstance src="3:0" targ="87:0" ref="2224" targPad="-19" launchPad="0" instance="0" />
        <linkInstance src="3:0" targ="90:0" ref="3147" targPad="-24" launchPad="0" instance="0" />
        <linkInstance src="3:0" targ="94:0" ref="2586" targPad="-33" launchPad="0" instance="0" />
        <linkInstance src="3:0" targ="9:0" ref="679" targPad="-32" launchPad="0" instance="0" />
        <linkInstance src="41:0" targ="103:0" ref="3099" targPad="-19" launchPad="0" instance="0" />
        <linkInstance src="41:0" targ="107:0" ref="5603" targPad="-21" launchPad="0" instance="0" />
        <linkInstance src="41:0" targ="10:0" ref="1216" targPad="-17" launchPad="0" instance="0" />
        <linkInstance src="41:0" targ="116:0" ref="5322" targPad="-12" launchPad="0" instance="0" />
        <linkInstance src="41:0" targ="118:0" ref="5716" targPad="-25" launchPad="0" instance="0" />
        <linkInstance src="41:0" targ="124:0" ref="2555" targPad="-40" launchPad="0" instance="0" />
        <linkInstance src="41:0" targ="130:0" ref="1212" targPad="-18" launchPad="0" instance="0" />
        <linkInstance src="41:0" targ="138:0" ref="5041" targPad="-33" launchPad="0" instance="0" />
        <linkInstance src="41:0" targ="148:0" ref="5005" targPad="-23" launchPad="0" instance="0" />
        <linkInstance src="41:0" targ="14:0" ref="3448" targPad="-23" launchPad="0" instance="0" />
        <linkInstance src="41:0" targ="156:0" ref="2615" targPad="-23" launchPad="0" instance="0" />
        <linkInstance src="41:0" targ="174:0" ref="3002" targPad="-40" launchPad="0" instance="0" />
        <linkInstance src="41:0" targ="177:0" ref="395" targPad="-18" launchPad="0" instance="0" />
        <linkInstance src="41:0" targ="188:0" ref="1111" targPad="-26" launchPad="0" instance="0" />
        <linkInstance src="41:0" targ="189:0" ref="5590" targPad="-24" launchPad="0" instance="0" />
        <linkInstance src="41:0" targ="199:0" ref="377" targPad="-39" launchPad="0" instance="0" />
        <linkInstance src="41:0" targ="250:0" ref="3459" targPad="-25" launchPad="0" instance="0" />
        <linkInstance src="41:0" targ="254:0" ref="255" targPad="-23" launchPad="0" instance="0" />
        <linkInstance src="41:0" targ="26:0" ref="2394" targPad="-20" launchPad="0" instance="0" />
        <linkInstance src="41:0" targ="273:0" ref="3283" targPad="-57" launchPad="0" instance="0" />
        <linkInstance src="41:0" targ="275:0" ref="2376" targPad="-29" launchPad="0" instance="0" />
        <linkInstance src="41:0" targ="323:0" ref="1323" targPad="-16" launchPad="0" instance="0" />
        <linkInstance src="41:0" targ="326:0" ref="2557" targPad="-24" launchPad="0" instance="0" />
        <linkInstance src="41:0" targ="330:0" ref="1415" targPad="-21" launchPad="0" instance="0" />
        <linkInstance src="41:0" targ="33:0" ref="4802" targPad="-34" launchPad="0" instance="0" />
        <linkInstance src="41:0" targ="35:0" ref="844" targPad="-43" launchPad="0" instance="0" />
        <linkInstance src="41:0" targ="382:0" ref="2429" targPad="-21" launchPad="0" instance="0" />
        <linkInstance src="41:0" targ="3:0" ref="966" targPad="-25" launchPad="0" instance="0" />
        <linkInstance src="41:0" targ="409:0" ref="3583" targPad="-18" launchPad="0" instance="0" />
        <linkInstance src="41:0" targ="417:0" ref="418" targPad="-3" launchPad="0" instance="0" />
        <linkInstance src="41:0" targ="425:0" ref="5540" targPad="-23" launchPad="0" instance="0" />
        <linkInstance src="41:0" targ="463:0" ref="3643" targPad="-38" launchPad="0" instance="0" />
        <linkInstance src="41:0" targ="473:0" ref="3155" targPad="-24" launchPad="0" instance="0" />
        <linkInstance src="41:0" targ="49:0" ref="2184" targPad="-20" launchPad="0" instance="0" />
        <linkInstance src="41:0" targ="535:0" ref="4421" targPad="-22" launchPad="0" instance="0" />
        <linkInstance src="41:0" targ="552:0" ref="4695" targPad="-17" launchPad="0" instance="0" />
        <linkInstance src="41:0" targ="564:0" ref="4495" targPad="-23" launchPad="0" instance="0" />
        <linkInstance src="41:0" targ="585:0" ref="3949" targPad="-14" launchPad="0" instance="0" />
        <linkInstance src="41:0" targ="635:0" ref="2319" targPad="-11" launchPad="0" instance="0" />
        <linkInstance src="41:0" targ="77:0" ref="5188" targPad="-13" launchPad="0" instance="0" />
        <linkInstance src="41:0" targ="78:0" ref="5103" targPad="-25" launchPad="0" instance="0" />
        <linkInstance src="41:0" targ="7:0" ref="1043" targPad="-18" launchPad="0" instance="0" />
        <linkInstance src="41:0" targ="85:0" ref="2428" targPad="-23" launchPad="0" instance="0" />
        <linkInstance src="41:0" targ="94:0" ref="4878" targPad="-30" launchPad="0" instance="0" />
        <linkInstance src="41:0" targ="9:0" ref="4171" targPad="-27" launchPad="0" instance="0" />
        <linkInstance src="53:0" targ="102:0" ref="5736" targPad="-7" launchPad="0" instance="0" />
        <linkInstance src="53:0" targ="107:0" ref="3323" targPad="-20" launchPad="0" instance="0" />
        <linkInstance src="53:0" targ="10:0" ref="3257" targPad="-16" launchPad="0" instance="0" />
        <linkInstance src="53:0" targ="116:0" ref="1948" targPad="-11" launchPad="0" instance="0" />
        <linkInstance src="53:0" targ="118:0" ref="3793" targPad="-24" launchPad="0" instance="0" />
        <linkInstance src="53:0" targ="1190:0" ref="1191" targPad="-15" launchPad="0" instance="0" />
        <linkInstance src="53:0" targ="124:0" ref="4694" targPad="-39" launchPad="0" instance="0" />
        <linkInstance src="53:0" targ="12:0" ref="2321" targPad="-21" launchPad="0" instance="0" />
        <linkInstance src="53:0" targ="130:0" ref="3525" targPad="-17" launchPad="0" instance="0" />
        <linkInstance src="53:0" targ="134:0" ref="2898" targPad="-40" launchPad="0" instance="0" />
        <linkInstance src="53:0" targ="138:0" ref="2890" targPad="-32" launchPad="0" instance="0" />
        <linkInstance src="53:0" targ="148:0" ref="3263" targPad="-22" launchPad="0" instance="0" />
        <linkInstance src="53:0" targ="14:0" ref="1326" targPad="-22" launchPad="0" instance="0" />
        <linkInstance src="53:0" targ="156:0" ref="4619" targPad="-22" launchPad="0" instance="0" />
        <linkInstance src="53:0" targ="172:0" ref="924" targPad="-14" launchPad="0" instance="0" />
        <linkInstance src="53:0" targ="174:0" ref="914" targPad="-39" launchPad="0" instance="0" />
        <linkInstance src="53:0" targ="184:0" ref="5595" targPad="-15" launchPad="0" instance="0" />
        <linkInstance src="53:0" targ="188:0" ref="3144" targPad="-25" launchPad="0" instance="0" />
        <linkInstance src="53:0" targ="189:0" ref="2031" targPad="-23" launchPad="0" instance="0" />
        <linkInstance src="53:0" targ="199:0" ref="5337" targPad="-38" launchPad="0" instance="0" />
        <linkInstance src="53:0" targ="1:0" ref="5326" targPad="-23" launchPad="0" instance="0" />
        <linkInstance src="53:0" targ="212:0" ref="4993" targPad="-22" launchPad="0" instance="0" />
        <linkInstance src="53:0" targ="218:0" ref="5733" targPad="-17" launchPad="0" instance="0" />
        <linkInstance src="53:0" targ="224:0" ref="4940" targPad="-20" launchPad="0" instance="0" />
        <linkInstance src="53:0" targ="243:0" ref="2506" targPad="-24" launchPad="0" instance="0" />
        <linkInstance src="53:0" targ="247:0" ref="248" targPad="-27" launchPad="0" instance="0" />
        <linkInstance src="53:0" targ="24:0" ref="4790" targPad="-13" launchPad="0" instance="0" />
        <linkInstance src="53:0" targ="250:0" ref="2895" targPad="-24" launchPad="0" instance="0" />
        <linkInstance src="53:0" targ="254:0" ref="5323" targPad="-22" launchPad="0" instance="0" />
        <linkInstance src="53:0" targ="26:0" ref="235" targPad="-19" launchPad="0" instance="0" />
        <linkInstance src="53:0" targ="273:0" ref="1262" targPad="-55" launchPad="0" instance="0" />
        <linkInstance src="53:0" targ="275:0" ref="3824" targPad="-28" launchPad="0" instance="0" />
        <linkInstance src="53:0" targ="278:0" ref="2132" targPad="-24" launchPad="0" instance="0" />
        <linkInstance src="53:0" targ="28:0" ref="233" targPad="-18" launchPad="0" instance="0" />
        <linkInstance src="53:0" targ="316:0" ref="2235" targPad="-8" launchPad="0" instance="0" />
        <linkInstance src="53:0" targ="323:0" ref="2295" targPad="-15" launchPad="0" instance="0" />
        <linkInstance src="53:0" targ="326:0" ref="327" targPad="-23" launchPad="0" instance="0" />
        <linkInstance src="53:0" targ="334:0" ref="3453" targPad="-22" launchPad="0" instance="0" />
        <linkInstance src="53:0" targ="33:0" ref="2896" targPad="-33" launchPad="0" instance="0" />
        <linkInstance src="53:0" targ="347:0" ref="2374" targPad="-21" launchPad="0" instance="0" />
        <linkInstance src="53:0" targ="352:0" ref="5682" targPad="-21" launchPad="0" instance="0" />
        <linkInstance src="53:0" targ="35:0" ref="4420" targPad="-42" launchPad="0" instance="0" />
        <linkInstance src="53:0" targ="361:0" ref="5385" targPad="-12" launchPad="0" instance="0" />
        <linkInstance src="53:0" targ="365:0" ref="5195" targPad="-17" launchPad="0" instance="0" />
        <linkInstance src="53:0" targ="382:0" ref="4617" targPad="-20" launchPad="0" instance="0" />
        <linkInstance src="53:0" targ="397:0" ref="398" targPad="0" launchPad="0" instance="0" />
        <linkInstance src="53:0" targ="409:0" ref="1814" targPad="-17" launchPad="0" instance="0" />
        <linkInstance src="53:0" targ="417:0" ref="5426" targPad="-2" launchPad="0" instance="0" />
        <linkInstance src="53:0" targ="425:0" ref="2379" targPad="-22" launchPad="0" instance="0" />
        <linkInstance src="53:0" targ="456:0" ref="5262" targPad="-26" launchPad="0" instance="0" />
        <linkInstance src="53:0" targ="463:0" ref="3072" targPad="-37" launchPad="0" instance="0" />
        <linkInstance src="53:0" targ="473:0" ref="1132" targPad="-23" launchPad="0" instance="0" />
        <linkInstance src="53:0" targ="49:0" ref="5718" targPad="-19" launchPad="0" instance="0" />
        <linkInstance src="53:0" targ="535:0" ref="3859" targPad="-21" launchPad="0" instance="0" />
        <linkInstance src="53:0" targ="53:0" ref="4890" targPad="5" launchPad="0" instance="0" />
        <linkInstance src="53:0" targ="552:0" ref="2763" targPad="-16" launchPad="0" instance="0" />
        <linkInstance src="53:0" targ="635:0" ref="3829" targPad="-10" launchPad="0" instance="0" />
        <linkInstance src="53:0" targ="65:0" ref="3978" targPad="-24" launchPad="0" instance="0" />
        <linkInstance src="53:0" targ="695:0" ref="2603" targPad="-30" launchPad="0" instance="0" />
        <linkInstance src="53:0" targ="77:0" ref="3266" targPad="-12" launchPad="0" instance="0" />
        <linkInstance src="53:0" targ="78:0" ref="4110" targPad="-24" launchPad="0" instance="0" />
        <linkInstance src="53:0" targ="7:0" ref="3083" targPad="-17" launchPad="0" instance="0" />
        <linkInstance src="53:0" targ="85:0" ref="399" targPad="-22" launchPad="0" instance="0" />
        <linkInstance src="53:0" targ="87:0" ref="3854" targPad="-15" launchPad="0" instance="0" />
        <linkInstance src="53:0" targ="94:0" ref="2968" targPad="-29" launchPad="0" instance="0" />
        <linkInstance src="53:0" targ="9:0" ref="2324" targPad="-26" launchPad="0" instance="0" />
        <linkInstance src="695:0" targ="1190:0" ref="3150" targPad="-2" launchPad="0" instance="0" />
        <linkInstance src="695:0" targ="134:0" ref="776" targPad="-13" launchPad="0" instance="0" />
        <linkInstance src="695:0" targ="1369:0" ref="5679" targPad="2" launchPad="0" instance="0" />
        <linkInstance src="695:0" targ="174:0" ref="4240" targPad="-22" launchPad="0" instance="0" />
        <linkInstance src="695:0" targ="188:0" ref="791" targPad="-6" launchPad="0" instance="0" />
        <linkInstance src="695:0" targ="35:0" ref="2253" targPad="-14" launchPad="0" instance="0" />
        <linkInstance src="695:0" targ="53:0" ref="2604" targPad="-5" launchPad="0" instance="0" />
        <linkInstance src="695:0" targ="85:0" ref="3724" targPad="-7" launchPad="0" instance="0" />
        <linkInstance src="77:0" targ="103:0" ref="5035" targPad="-18" launchPad="0" instance="0" />
        <linkInstance src="77:0" targ="107:0" ref="2241" targPad="-19" launchPad="0" instance="0" />
        <linkInstance src="77:0" targ="10:0" ref="5618" targPad="-15" launchPad="0" instance="0" />
        <linkInstance src="77:0" targ="116:0" ref="1617" targPad="-10" launchPad="0" instance="0" />
        <linkInstance src="77:0" targ="118:0" ref="2037" targPad="-23" launchPad="0" instance="0" />
        <linkInstance src="77:0" targ="1190:0" ref="5663" targPad="-14" launchPad="0" instance="0" />
        <linkInstance src="77:0" targ="123:0" ref="1724" targPad="-25" launchPad="0" instance="0" />
        <linkInstance src="77:0" targ="124:0" ref="1634" targPad="-38" launchPad="0" instance="0" />
        <linkInstance src="77:0" targ="12:0" ref="485" targPad="-20" launchPad="0" instance="0" />
        <linkInstance src="77:0" targ="134:0" ref="302" targPad="-39" launchPad="0" instance="0" />
        <linkInstance src="77:0" targ="138:0" ref="305" targPad="-31" launchPad="0" instance="0" />
        <linkInstance src="77:0" targ="148:0" ref="2881" targPad="-21" launchPad="0" instance="0" />
        <linkInstance src="77:0" targ="14:0" ref="5129" targPad="-21" launchPad="0" instance="0" />
        <linkInstance src="77:0" targ="156:0" ref="4267" targPad="-21" launchPad="0" instance="0" />
        <linkInstance src="77:0" targ="172:0" ref="3517" targPad="-13" launchPad="0" instance="0" />
        <linkInstance src="77:0" targ="174:0" ref="3519" targPad="-38" launchPad="0" instance="0" />
        <linkInstance src="77:0" targ="188:0" ref="2759" targPad="-24" launchPad="0" instance="0" />
        <linkInstance src="77:0" targ="189:0" ref="497" targPad="-22" launchPad="0" instance="0" />
        <linkInstance src="77:0" targ="18:0" ref="5674" targPad="-19" launchPad="0" instance="0" />
        <linkInstance src="77:0" targ="199:0" ref="2251" targPad="-37" launchPad="0" instance="0" />
        <linkInstance src="77:0" targ="1:0" ref="1511" targPad="-22" launchPad="0" instance="0" />
        <linkInstance src="77:0" targ="222:0" ref="5669" targPad="-26" launchPad="0" instance="0" />
        <linkInstance src="77:0" targ="224:0" ref="3334" targPad="-19" launchPad="0" instance="0" />
        <linkInstance src="77:0" targ="243:0" ref="667" targPad="-23" launchPad="0" instance="0" />
        <linkInstance src="77:0" targ="247:0" ref="4172" targPad="-26" launchPad="0" instance="0" />
        <linkInstance src="77:0" targ="250:0" ref="1099" targPad="-23" launchPad="0" instance="0" />
        <linkInstance src="77:0" targ="273:0" ref="5177" targPad="-53" launchPad="0" instance="0" />
        <linkInstance src="77:0" targ="275:0" ref="5574" targPad="-27" launchPad="0" instance="0" />
        <linkInstance src="77:0" targ="278:0" ref="279" targPad="-23" launchPad="0" instance="0" />
        <linkInstance src="77:0" targ="307:0" ref="5672" targPad="-6" launchPad="0" instance="0" />
        <linkInstance src="77:0" targ="316:0" ref="405" targPad="-7" launchPad="0" instance="0" />
        <linkInstance src="77:0" targ="319:0" ref="406" targPad="-3" launchPad="0" instance="0" />
        <linkInstance src="77:0" targ="326:0" ref="4223" targPad="-22" launchPad="0" instance="0" />
        <linkInstance src="77:0" targ="330:0" ref="1713" targPad="-20" launchPad="0" instance="0" />
        <linkInstance src="77:0" targ="33:0" ref="1034" targPad="-32" launchPad="0" instance="0" />
        <linkInstance src="77:0" targ="347:0" ref="1278" targPad="-20" launchPad="0" instance="0" />
        <linkInstance src="77:0" targ="361:0" ref="1616" targPad="-11" launchPad="0" instance="0" />
        <linkInstance src="77:0" targ="382:0" ref="4254" targPad="-19" launchPad="0" instance="0" />
        <linkInstance src="77:0" targ="3:0" ref="2966" targPad="-23" launchPad="0" instance="0" />
        <linkInstance src="77:0" targ="409:0" ref="1421" targPad="-16" launchPad="0" instance="0" />
        <linkInstance src="77:0" targ="425:0" ref="1275" targPad="-21" launchPad="0" instance="0" />
        <linkInstance src="77:0" targ="441:0" ref="5529" targPad="-17" launchPad="0" instance="0" />
        <linkInstance src="77:0" targ="456:0" ref="1471" targPad="-25" launchPad="0" instance="0" />
        <linkInstance src="77:0" targ="463:0" ref="1336" targPad="-36" launchPad="0" instance="0" />
        <linkInstance src="77:0" targ="473:0" ref="5643" targPad="-22" launchPad="0" instance="0" />
        <linkInstance src="77:0" targ="53:0" ref="3267" targPad="-19" launchPad="0" instance="0" />
        <linkInstance src="77:0" targ="54:0" ref="4091" targPad="-26" launchPad="0" instance="0" />
        <linkInstance src="77:0" targ="552:0" ref="1077" targPad="-15" launchPad="0" instance="0" />
        <linkInstance src="77:0" targ="564:0" ref="565" targPad="-21" launchPad="0" instance="0" />
        <linkInstance src="77:0" targ="77:0" ref="1410" targPad="5" launchPad="0" instance="0" />
        <linkInstance src="77:0" targ="78:0" ref="79" targPad="-23" launchPad="0" instance="0" />
        <linkInstance src="77:0" targ="85:0" ref="4278" targPad="-21" launchPad="0" instance="0" />
        <linkInstance src="77:0" targ="94:0" ref="1215" targPad="-28" launchPad="0" instance="0" />
        <linkInstance src="77:0" targ="9:0" ref="513" targPad="-25" launchPad="0" instance="0" />
        <linkInstance src="85:0" targ="107:0" ref="5087" targPad="-18" launchPad="0" instance="0" />
        <linkInstance src="85:0" targ="10:0" ref="2828" targPad="-14" launchPad="0" instance="0" />
        <linkInstance src="85:0" targ="118:0" ref="4841" targPad="-22" launchPad="0" instance="0" />
        <linkInstance src="85:0" targ="1190:0" ref="2547" targPad="-13" launchPad="0" instance="0" />
        <linkInstance src="85:0" targ="124:0" ref="4216" targPad="-37" launchPad="0" instance="0" />
        <linkInstance src="85:0" targ="12:0" ref="3400" targPad="-19" launchPad="0" instance="0" />
        <linkInstance src="85:0" targ="130:0" ref="4453" targPad="-16" launchPad="0" instance="0" />
        <linkInstance src="85:0" targ="134:0" ref="3170" targPad="-37" launchPad="0" instance="0" />
        <linkInstance src="85:0" targ="140:0" ref="3426" targPad="-3" launchPad="0" instance="0" />
        <linkInstance src="85:0" targ="148:0" ref="5555" targPad="-20" launchPad="0" instance="0" />
        <linkInstance src="85:0" targ="174:0" ref="650" targPad="-37" launchPad="0" instance="0" />
        <linkInstance src="85:0" targ="177:0" ref="995" targPad="-15" launchPad="0" instance="0" />
        <linkInstance src="85:0" targ="188:0" ref="5747" targPad="-23" launchPad="0" instance="0" />
        <linkInstance src="85:0" targ="189:0" ref="3404" targPad="-21" launchPad="0" instance="0" />
        <linkInstance src="85:0" targ="199:0" ref="1075" targPad="-36" launchPad="0" instance="0" />
        <linkInstance src="85:0" targ="1:0" ref="4326" targPad="-21" launchPad="0" instance="0" />
        <linkInstance src="85:0" targ="243:0" ref="3588" targPad="-22" launchPad="0" instance="0" />
        <linkInstance src="85:0" targ="24:0" ref="86" targPad="-12" launchPad="0" instance="0" />
        <linkInstance src="85:0" targ="250:0" ref="4204" targPad="-22" launchPad="0" instance="0" />
        <linkInstance src="85:0" targ="254:0" ref="5055" targPad="-21" launchPad="0" instance="0" />
        <linkInstance src="85:0" targ="26:0" ref="1532" targPad="-18" launchPad="0" instance="0" />
        <linkInstance src="85:0" targ="271:0" ref="4287" targPad="-17" launchPad="0" instance="0" />
        <linkInstance src="85:0" targ="273:0" ref="2414" targPad="-52" launchPad="0" instance="0" />
        <linkInstance src="85:0" targ="275:0" ref="2860" targPad="-26" launchPad="0" instance="0" />
        <linkInstance src="85:0" targ="278:0" ref="3610" targPad="-22" launchPad="0" instance="0" />
        <linkInstance src="85:0" targ="28:0" ref="1531" targPad="-17" launchPad="0" instance="0" />
        <linkInstance src="85:0" targ="307:0" ref="3080" targPad="-5" launchPad="0" instance="0" />
        <linkInstance src="85:0" targ="319:0" ref="3421" targPad="-2" launchPad="0" instance="0" />
        <linkInstance src="85:0" targ="323:0" ref="324" targPad="-14" launchPad="0" instance="0" />
        <linkInstance src="85:0" targ="334:0" ref="4479" targPad="-21" launchPad="0" instance="0" />
        <linkInstance src="85:0" targ="33:0" ref="3994" targPad="-31" launchPad="0" instance="0" />
        <linkInstance src="85:0" targ="352:0" ref="1502" targPad="-20" launchPad="0" instance="0" />
        <linkInstance src="85:0" targ="361:0" ref="4089" targPad="-10" launchPad="0" instance="0" />
        <linkInstance src="85:0" targ="365:0" ref="4047" targPad="-16" launchPad="0" instance="0" />
        <linkInstance src="85:0" targ="382:0" ref="1538" targPad="-18" launchPad="0" instance="0" />
        <linkInstance src="85:0" targ="41:0" ref="2427" targPad="-16" launchPad="0" instance="0" />
        <linkInstance src="85:0" targ="425:0" ref="3992" targPad="-20" launchPad="0" instance="0" />
        <linkInstance src="85:0" targ="443:0" ref="2710" targPad="2" launchPad="0" instance="0" />
        <linkInstance src="85:0" targ="463:0" ref="4135" targPad="-35" launchPad="0" instance="0" />
        <linkInstance src="85:0" targ="473:0" ref="3001" targPad="-21" launchPad="0" instance="0" />
        <linkInstance src="85:0" targ="49:0" ref="1335" targPad="-18" launchPad="0" instance="0" />
        <linkInstance src="85:0" targ="535:0" ref="3582" targPad="-20" launchPad="0" instance="0" />
        <linkInstance src="85:0" targ="53:0" ref="400" targPad="-18" launchPad="0" instance="0" />
        <linkInstance src="85:0" targ="635:0" ref="2856" targPad="-9" launchPad="0" instance="0" />
        <linkInstance src="85:0" targ="644:0" ref="4271" targPad="-17" launchPad="0" instance="0" />
        <linkInstance src="85:0" targ="695:0" ref="3723" targPad="-28" launchPad="0" instance="0" />
        <linkInstance src="85:0" targ="77:0" ref="4277" targPad="-11" launchPad="0" instance="0" />
        <linkInstance src="85:0" targ="78:0" ref="3233" targPad="-22" launchPad="0" instance="0" />
        <linkInstance src="85:0" targ="7:0" ref="416" targPad="-16" launchPad="0" instance="0" />
        <linkInstance src="85:0" targ="85:0" ref="1658" targPad="5" launchPad="0" instance="0" />
        <linkInstance src="85:0" targ="9:0" ref="3402" targPad="-24" launchPad="0" instance="0" />
        <linkInstance src="9:0" targ="102:0" ref="2822" targPad="-1" launchPad="0" instance="0" />
        <linkInstance src="9:0" targ="103:0" ref="5371" targPad="-4" launchPad="0" instance="0" />
        <linkInstance src="9:0" targ="107:0" ref="113" targPad="-4" launchPad="0" instance="0" />
        <linkInstance src="9:0" targ="1152:0" ref="3348" targPad="-1" launchPad="0" instance="0" />
        <linkInstance src="9:0" targ="116:0" ref="4864" targPad="-2" launchPad="0" instance="0" />
        <linkInstance src="9:0" targ="118:0" ref="1141" targPad="-4" launchPad="0" instance="0" />
        <linkInstance src="9:0" targ="1190:0" ref="3507" targPad="-1" launchPad="0" instance="0" />
        <linkInstance src="9:0" targ="124:0" ref="1934" targPad="-21" launchPad="0" instance="0" />
        <linkInstance src="9:0" targ="12:0" ref="5157" targPad="-4" launchPad="0" instance="0" />
        <linkInstance src="9:0" targ="130:0" ref="891" targPad="-3" launchPad="0" instance="0" />
        <linkInstance src="9:0" targ="134:0" ref="5290" targPad="-11" launchPad="0" instance="0" />
        <linkInstance src="9:0" targ="1369:0" ref="5382" targPad="3" launchPad="0" instance="0" />
        <linkInstance src="9:0" targ="1381:0" ref="3194" targPad="2" launchPad="0" instance="0" />
        <linkInstance src="9:0" targ="138:0" ref="5295" targPad="-16" launchPad="0" instance="0" />
        <linkInstance src="9:0" targ="148:0" ref="519" targPad="-4" launchPad="0" instance="0" />
        <linkInstance src="9:0" targ="14:0" ref="4289" targPad="-3" launchPad="0" instance="0" />
        <linkInstance src="9:0" targ="152:0" ref="664" targPad="-1" launchPad="0" instance="0" />
        <linkInstance src="9:0" targ="156:0" ref="2050" targPad="-5" launchPad="0" instance="0" />
        <linkInstance src="9:0" targ="161:0" ref="1932" targPad="-2" launchPad="0" instance="0" />
        <linkInstance src="9:0" targ="174:0" ref="3936" targPad="-21" launchPad="0" instance="0" />
        <linkInstance src="9:0" targ="177:0" ref="3047" targPad="0" launchPad="0" instance="0" />
        <linkInstance src="9:0" targ="184:0" ref="2716" targPad="-4" launchPad="0" instance="0" />
        <linkInstance src="9:0" targ="188:0" ref="390" targPad="-5" launchPad="0" instance="0" />
        <linkInstance src="9:0" targ="189:0" ref="4960" targPad="-4" launchPad="0" instance="0" />
        <linkInstance src="9:0" targ="18:0" ref="4821" targPad="-2" launchPad="0" instance="0" />
        <linkInstance src="9:0" targ="193:0" ref="2530" targPad="0" launchPad="0" instance="0" />
        <linkInstance src="9:0" targ="199:0" ref="2776" targPad="-20" launchPad="0" instance="0" />
        <linkInstance src="9:0" targ="1:0" ref="2024" targPad="-4" launchPad="0" instance="0" />
        <linkInstance src="9:0" targ="218:0" ref="1834" targPad="-2" launchPad="0" instance="0" />
        <linkInstance src="9:0" targ="222:0" ref="4683" targPad="-10" launchPad="0" instance="0" />
        <linkInstance src="9:0" targ="224:0" ref="3773" targPad="-3" launchPad="0" instance="0" />
        <linkInstance src="9:0" targ="243:0" ref="5443" targPad="-5" launchPad="0" instance="0" />
        <linkInstance src="9:0" targ="247:0" ref="3379" targPad="-10" launchPad="0" instance="0" />
        <linkInstance src="9:0" targ="250:0" ref="4667" targPad="-5" launchPad="0" instance="0" />
        <linkInstance src="9:0" targ="254:0" ref="2764" targPad="-4" launchPad="0" instance="0" />
        <linkInstance src="9:0" targ="26:0" ref="3352" targPad="-5" launchPad="0" instance="0" />
        <linkInstance src="9:0" targ="271:0" ref="4748" targPad="-2" launchPad="0" instance="0" />
        <linkInstance src="9:0" targ="273:0" ref="4145" targPad="-31" launchPad="0" instance="0" />
        <linkInstance src="9:0" targ="275:0" ref="1207" targPad="-5" launchPad="0" instance="0" />
        <linkInstance src="9:0" targ="28:0" ref="3356" targPad="-4" launchPad="0" instance="0" />
        <linkInstance src="9:0" targ="307:0" ref="4820" targPad="-1" launchPad="0" instance="0" />
        <linkInstance src="9:0" targ="316:0" ref="5179" targPad="-2" launchPad="0" instance="0" />
        <linkInstance src="9:0" targ="323:0" ref="5203" targPad="-3" launchPad="0" instance="0" />
        <linkInstance src="9:0" targ="326:0" ref="3516" targPad="-4" launchPad="0" instance="0" />
        <linkInstance src="9:0" targ="330:0" ref="2887" targPad="-4" launchPad="0" instance="0" />
        <linkInstance src="9:0" targ="33:0" ref="5770" targPad="-17" launchPad="0" instance="0" />
        <linkInstance src="9:0" targ="347:0" ref="4549" targPad="-3" launchPad="0" instance="0" />
        <linkInstance src="9:0" targ="352:0" ref="2797" targPad="-8" launchPad="0" instance="0" />
        <linkInstance src="9:0" targ="35:0" ref="1892" targPad="-12" launchPad="0" instance="0" />
        <linkInstance src="9:0" targ="361:0" ref="2510" targPad="-4" launchPad="0" instance="0" />
        <linkInstance src="9:0" targ="365:0" ref="2962" targPad="-2" launchPad="0" instance="0" />
        <linkInstance src="9:0" targ="382:0" ref="2122" targPad="-4" launchPad="0" instance="0" />
        <linkInstance src="9:0" targ="38:0" ref="3591" targPad="1" launchPad="0" instance="0" />
        <linkInstance src="9:0" targ="397:0" ref="2798" targPad="3" launchPad="0" instance="0" />
        <linkInstance src="9:0" targ="3:0" ref="681" targPad="-6" launchPad="0" instance="0" />
        <linkInstance src="9:0" targ="409:0" ref="4696" targPad="-4" launchPad="0" instance="0" />
        <linkInstance src="9:0" targ="41:0" ref="4169" targPad="-2" launchPad="0" instance="0" />
        <linkInstance src="9:0" targ="425:0" ref="4546" targPad="-4" launchPad="0" instance="0" />
        <linkInstance src="9:0" targ="463:0" ref="4533" targPad="-20" launchPad="0" instance="0" />
        <linkInstance src="9:0" targ="473:0" ref="4066" targPad="-4" launchPad="0" instance="0" />
        <linkInstance src="9:0" targ="47:0" ref="3200" targPad="-3" launchPad="0" instance="0" />
        <linkInstance src="9:0" targ="49:0" ref="3188" targPad="-4" launchPad="0" instance="0" />
        <linkInstance src="9:0" targ="535:0" ref="1225" targPad="-4" launchPad="0" instance="0" />
        <linkInstance src="9:0" targ="53:0" ref="2323" targPad="-4" launchPad="0" instance="0" />
        <linkInstance src="9:0" targ="548:0" ref="556" targPad="2" launchPad="0" instance="0" />
        <linkInstance src="9:0" targ="54:0" ref="3336" targPad="-14" launchPad="0" instance="0" />
        <linkInstance src="9:0" targ="552:0" ref="5650" targPad="-2" launchPad="0" instance="0" />
        <linkInstance src="9:0" targ="564:0" ref="5315" targPad="-4" launchPad="0" instance="0" />
        <linkInstance src="9:0" targ="585:0" ref="3713" targPad="-1" launchPad="0" instance="0" />
        <linkInstance src="9:0" targ="606:0" ref="1780" targPad="-12" launchPad="0" instance="0" />
        <linkInstance src="9:0" targ="635:0" ref="1178" targPad="-2" launchPad="0" instance="0" />
        <linkInstance src="9:0" targ="65:0" ref="1248" targPad="-9" launchPad="0" instance="0" />
        <linkInstance src="9:0" targ="695:0" ref="5483" targPad="-6" launchPad="0" instance="0" />
        <linkInstance src="9:0" targ="77:0" ref="512" targPad="-4" launchPad="0" instance="0" />
        <linkInstance src="9:0" targ="78:0" ref="1179" targPad="-5" launchPad="0" instance="0" />
        <linkInstance src="9:0" targ="7:0" ref="5613" targPad="-4" launchPad="0" instance="0" />
        <linkInstance src="9:0" targ="83:0" ref="1312" targPad="-2" launchPad="0" instance="0" />
        <linkInstance src="9:0" targ="85:0" ref="3403" targPad="-6" launchPad="0" instance="0" />
        <linkInstance src="9:0" targ="87:0" ref="1315" targPad="-1" launchPad="0" instance="0" />
        <linkInstance src="9:0" targ="90:0" ref="4889" targPad="-3" launchPad="0" instance="0" />
        <linkInstance src="9:0" targ="94:0" ref="96" targPad="-15" launchPad="0" instance="0" />
        <linkInstance src="9:0" targ="968:0" ref="2260" targPad="2" launchPad="0" instance="0" />
        <linkInstance src="9:0" targ="9:0" ref="5151" targPad="5" launchPad="0" instance="0" />
      </linkInstances>
      <groups>
        <group ref="5789" inherited="true" />
      </groups>
      <netOverlays>
      </netOverlays>
      <notes>
      </notes>
    </genomeInstance>
    <genomeInstance name="5 Hours" id="bioTapH" vfgParent="bioTapC" >
      <longName />
      <description />
      <nodeInstances>
        <geneInstances>
          <geneInstance ref="103" instance="0" />
          <geneInstance ref="107" instance="0" />
          <geneInstance ref="10" instance="0" activity="inactive" />
          <geneInstance ref="118" instance="0" />
          <geneInstance ref="1190" instance="0" activity="inactive" />
          <geneInstance ref="123" instance="0" activity="inactive" />
          <geneInstance ref="124" instance="0" activity="inactive" />
          <geneInstance ref="128" instance="0" activity="inactive" />
          <geneInstance ref="12" instance="0" />
          <geneInstance ref="130" instance="0" activity="inactive" />
          <geneInstance ref="134" instance="0" />
          <geneInstance ref="1369" instance="0" />
          <geneInstance ref="138" instance="0" activity="inactive" />
          <geneInstance ref="148" instance="0" />
          <geneInstance ref="14" instance="0" />
          <geneInstance ref="150" instance="0" />
          <geneInstance ref="152" instance="0" />
          <geneInstance ref="156" instance="0" activity="inactive" />
          <geneInstance ref="161" instance="0" />
          <geneInstance ref="169" instance="0" activity="inactive" />
          <geneInstance ref="172" instance="0" activity="inactive" />
          <geneInstance ref="174" instance="0" activity="inactive" />
          <geneInstance ref="177" instance="0" />
          <geneInstance ref="17" instance="0" />
          <geneInstance ref="180" instance="0" />
          <geneInstance ref="184" instance="0" activity="inactive" />
          <geneInstance ref="188" instance="0" />
          <geneInstance ref="18" instance="0" activity="inactive" />
          <geneInstance ref="193" instance="0" />
          <geneInstance ref="199" instance="0" activity="inactive" />
          <geneInstance ref="1" instance="0" />
          <geneInstance ref="202" instance="0" />
          <geneInstance ref="206" instance="0" />
          <geneInstance ref="20" instance="0" />
          <geneInstance ref="210" instance="0" activity="inactive" />
          <geneInstance ref="212" instance="0" activity="inactive" />
          <geneInstance ref="218" instance="0" activity="inactive" />
          <geneInstance ref="21" instance="0" activity="inactive" />
          <geneInstance ref="224" instance="0" />
          <geneInstance ref="230" instance="0" />
          <geneInstance ref="238" instance="0" activity="inactive" />
          <geneInstance ref="23" instance="0" />
          <geneInstance ref="243" instance="0" />
          <geneInstance ref="247" instance="0" activity="inactive" />
          <geneInstance ref="24" instance="0" />
          <geneInstance ref="254" instance="0" />
          <geneInstance ref="26" instance="0" />
          <geneInstance ref="271" instance="0" />
          <geneInstance ref="275" instance="0" />
          <geneInstance ref="278" instance="0" activity="inactive" />
          <geneInstance ref="286" instance="0" />
          <geneInstance ref="28" instance="0" />
          <geneInstance ref="321" instance="0" />
          <geneInstance ref="323" instance="0" />
          <geneInstance ref="326" instance="0" />
          <geneInstance ref="32" instance="0" />
          <geneInstance ref="330" instance="0" />
          <geneInstance ref="334" instance="0" activity="inactive" />
          <geneInstance ref="336" instance="0" />
          <geneInstance ref="33" instance="0" activity="inactive" />
          <geneInstance ref="347" instance="0" />
          <geneInstance ref="352" instance="0" activity="inactive" />
          <geneInstance ref="35" instance="0" />
          <geneInstance ref="382" instance="0" />
          <geneInstance ref="38" instance="0" />
          <geneInstance ref="3" instance="0" />
          <geneInstance ref="409" instance="0" activity="inactive" />
          <geneInstance ref="41" instance="0" />
          <geneInstance ref="425" instance="0" />
          <geneInstance ref="441" instance="0" />
          <geneInstance ref="456" instance="0" activity="inactive" />
          <geneInstance ref="461" instance="0" />
          <geneInstance ref="463" instance="0" activity="inactive" />
          <geneInstance ref="473" instance="0" activity="inactive" />
          <geneInstance ref="47" instance="0" />
          <geneInstance ref="514" instance="0" />
          <geneInstance ref="51" instance="0" />
          <geneInstance ref="535" instance="0" />
          <geneInstance ref="53" instance="0" />
          <geneInstance ref="548" instance="0" />
          <geneInstance ref="54" instance="0" activity="inactive" />
          <geneInstance ref="552" instance="0" />
          <geneInstance ref="564" instance="0" />
          <geneInstance ref="568" instance="0" />
          <geneInstance ref="56" instance="0" />
          <geneInstance ref="57" instance="0" />
          <geneInstance ref="585" instance="0" />
          <geneInstance ref="59" instance="0" />
          <geneInstance ref="606" instance="0" activity="inactive" />
          <geneInstance ref="60" instance="0" />
          <geneInstance ref="644" instance="0" activity="inactive" />
          <geneInstance ref="693" instance="0" />
          <geneInstance ref="695" instance="0" />
          <geneInstance ref="6" instance="0" />
          <geneInstance ref="71" instance="0" />
          <geneInstance ref="764" instance="0" activity="inactive" />
          <geneInstance ref="78" instance="0" />
          <geneInstance ref="7" instance="0" />
          <geneInstance ref="81" instance="0" />
          <geneInstance ref="83" instance="0" />
          <geneInstance ref="85" instance="0" />
          <geneInstance ref="87" instance="0" />
          <geneInstance ref="90" instance="0" />
          <geneInstance ref="94" instance="0" activity="inactive" />
          <geneInstance ref="9" instance="0" />
        </geneInstances>
      </nodeInstances>
      <linkInstances>
        <linkInstance src="103:0" targ="103:0" ref="5756" targPad="5" launchPad="0" instance="0" />
        <linkInstance src="103:0" targ="107:0" ref="1689" targPad="-3" launchPad="0" instance="0" />
        <linkInstance src="103:0" targ="118:0" ref="1363" targPad="-3" launchPad="0" instance="0" />
        <linkInstance src="103:0" targ="1190:0" ref="4585" targPad="0" launchPad="0" instance="0" />
        <linkInstance src="103:0" targ="124:0" ref="3725" targPad="-20" launchPad="0" instance="0" />
        <linkInstance src="103:0" targ="128:0" ref="1888" targPad="0" launchPad="0" instance="0" />
        <linkInstance src="103:0" targ="12:0" ref="5361" targPad="-3" launchPad="0" instance="0" />
        <linkInstance src="103:0" targ="130:0" ref="2682" targPad="-2" launchPad="0" instance="0" />
        <linkInstance src="103:0" targ="134:0" ref="5175" targPad="-9" launchPad="0" instance="0" />
        <linkInstance src="103:0" targ="138:0" ref="5172" targPad="-15" launchPad="0" instance="0" />
        <linkInstance src="103:0" targ="148:0" ref="2069" targPad="-3" launchPad="0" instance="0" />
        <linkInstance src="103:0" targ="14:0" ref="3243" targPad="-2" launchPad="0" instance="0" />
        <linkInstance src="103:0" targ="150:0" ref="3886" targPad="1" launchPad="0" instance="0" />
        <linkInstance src="103:0" targ="156:0" ref="1035" targPad="-4" launchPad="0" instance="0" />
        <linkInstance src="103:0" targ="174:0" ref="1488" targPad="-20" launchPad="0" instance="0" />
        <linkInstance src="103:0" targ="177:0" ref="179" targPad="2" launchPad="0" instance="0" />
        <linkInstance src="103:0" targ="17:0" ref="2617" targPad="-3" launchPad="0" instance="0" />
        <linkInstance src="103:0" targ="180:0" ref="788" targPad="-1" launchPad="0" instance="0" />
        <linkInstance src="103:0" targ="188:0" ref="2014" targPad="-4" launchPad="0" instance="0" />
        <linkInstance src="103:0" targ="193:0" ref="2655" targPad="1" launchPad="0" instance="0" />
        <linkInstance src="103:0" targ="199:0" ref="200" targPad="-19" launchPad="0" instance="0" />
        <linkInstance src="103:0" targ="1:0" ref="3615" targPad="-3" launchPad="0" instance="0" />
        <linkInstance src="103:0" targ="202:0" ref="5516" targPad="-1" launchPad="0" instance="0" />
        <linkInstance src="103:0" targ="206:0" ref="2072" targPad="-1" launchPad="0" instance="0" />
        <linkInstance src="103:0" targ="210:0" ref="1754" targPad="0" launchPad="0" instance="0" />
        <linkInstance src="103:0" targ="212:0" ref="2582" targPad="-7" launchPad="0" instance="0" />
        <linkInstance src="103:0" targ="218:0" ref="285" targPad="-1" launchPad="0" instance="0" />
        <linkInstance src="103:0" targ="21:0" ref="2313" targPad="-5" launchPad="0" instance="0" />
        <linkInstance src="103:0" targ="224:0" ref="1270" targPad="-2" launchPad="0" instance="0" />
        <linkInstance src="103:0" targ="230:0" ref="5532" targPad="-2" launchPad="0" instance="0" />
        <linkInstance src="103:0" targ="238:0" ref="618" targPad="-6" launchPad="0" instance="0" />
        <linkInstance src="103:0" targ="243:0" ref="5740" targPad="-4" launchPad="0" instance="0" />
        <linkInstance src="103:0" targ="247:0" ref="2204" targPad="-9" launchPad="0" instance="0" />
        <linkInstance src="103:0" targ="254:0" ref="3051" targPad="-3" launchPad="0" instance="0" />
        <linkInstance src="103:0" targ="26:0" ref="2208" targPad="-4" launchPad="0" instance="0" />
        <linkInstance src="103:0" targ="271:0" ref="3661" targPad="-1" launchPad="0" instance="0" />
        <linkInstance src="103:0" targ="275:0" ref="4838" targPad="-4" launchPad="0" instance="0" />
        <linkInstance src="103:0" targ="278:0" ref="4238" targPad="-9" launchPad="0" instance="0" />
        <linkInstance src="103:0" targ="28:0" ref="2214" targPad="-3" launchPad="0" instance="0" />
        <linkInstance src="103:0" targ="326:0" ref="2202" targPad="-3" launchPad="0" instance="0" />
        <linkInstance src="103:0" targ="32:0" ref="4758" targPad="-3" launchPad="0" instance="0" />
        <linkInstance src="103:0" targ="330:0" ref="2444" targPad="-3" launchPad="0" instance="0" />
        <linkInstance src="103:0" targ="336:0" ref="949" targPad="-1" launchPad="0" instance="0" />
        <linkInstance src="103:0" targ="33:0" ref="4624" targPad="-16" launchPad="0" instance="0" />
        <linkInstance src="103:0" targ="347:0" ref="3329" targPad="-2" launchPad="0" instance="0" />
        <linkInstance src="103:0" targ="352:0" ref="684" targPad="-7" launchPad="0" instance="0" />
        <linkInstance src="103:0" targ="3:0" ref="2147" targPad="-5" launchPad="0" instance="0" />
        <linkInstance src="103:0" targ="409:0" ref="3500" targPad="-3" launchPad="0" instance="0" />
        <linkInstance src="103:0" targ="425:0" ref="3326" targPad="-3" launchPad="0" instance="0" />
        <linkInstance src="103:0" targ="456:0" ref="4006" targPad="-9" launchPad="0" instance="0" />
        <linkInstance src="103:0" targ="461:0" ref="3252" targPad="-6" launchPad="0" instance="0" />
        <linkInstance src="103:0" targ="463:0" ref="3457" targPad="-19" launchPad="0" instance="0" />
        <linkInstance src="103:0" targ="473:0" ref="3650" targPad="-3" launchPad="0" instance="0" />
        <linkInstance src="103:0" targ="47:0" ref="4799" targPad="-2" launchPad="0" instance="0" />
        <linkInstance src="103:0" targ="514:0" ref="3487" targPad="-2" launchPad="0" instance="0" />
        <linkInstance src="103:0" targ="51:0" ref="2612" targPad="-2" launchPad="0" instance="0" />
        <linkInstance src="103:0" targ="535:0" ref="4349" targPad="-3" launchPad="0" instance="0" />
        <linkInstance src="103:0" targ="53:0" ref="2661" targPad="-3" launchPad="0" instance="0" />
        <linkInstance src="103:0" targ="552:0" ref="4444" targPad="0" launchPad="0" instance="0" />
        <linkInstance src="103:0" targ="564:0" ref="5501" targPad="-3" launchPad="0" instance="0" />
        <linkInstance src="103:0" targ="568:0" ref="3493" targPad="0" launchPad="0" instance="0" />
        <linkInstance src="103:0" targ="585:0" ref="5427" targPad="0" launchPad="0" instance="0" />
        <linkInstance src="103:0" targ="693:0" ref="5240" targPad="-1" launchPad="0" instance="0" />
        <linkInstance src="103:0" targ="695:0" ref="5727" targPad="-4" launchPad="0" instance="0" />
        <linkInstance src="103:0" targ="71:0" ref="4019" targPad="-3" launchPad="0" instance="0" />
        <linkInstance src="103:0" targ="78:0" ref="3771" targPad="-4" launchPad="0" instance="0" />
        <linkInstance src="103:0" targ="7:0" ref="589" targPad="-3" launchPad="0" instance="0" />
        <linkInstance src="103:0" targ="81:0" ref="2364" targPad="-3" launchPad="0" instance="0" />
        <linkInstance src="103:0" targ="85:0" ref="2360" targPad="-5" launchPad="0" instance="0" />
        <linkInstance src="103:0" targ="87:0" ref="1549" targPad="0" launchPad="0" instance="0" />
        <linkInstance src="103:0" targ="90:0" ref="1059" targPad="-2" launchPad="0" instance="0" />
        <linkInstance src="103:0" targ="94:0" ref="4581" targPad="-14" launchPad="0" instance="0" />
        <linkInstance src="103:0" targ="9:0" ref="5372" targPad="-5" launchPad="0" instance="0" />
        <linkInstance src="107:0" targ="103:0" ref="1692" targPad="-3" launchPad="0" instance="0" />
        <linkInstance src="107:0" targ="107:0" ref="3061" targPad="5" launchPad="0" instance="0" />
        <linkInstance src="107:0" targ="10:0" ref="1050" targPad="1" launchPad="0" instance="0" />
        <linkInstance src="107:0" targ="118:0" ref="1806" targPad="-2" launchPad="0" instance="0" />
        <linkInstance src="107:0" targ="124:0" ref="737" targPad="-19" launchPad="0" instance="0" />
        <linkInstance src="107:0" targ="138:0" ref="628" targPad="-14" launchPad="0" instance="0" />
        <linkInstance src="107:0" targ="148:0" ref="2465" targPad="-2" launchPad="0" instance="0" />
        <linkInstance src="107:0" targ="14:0" ref="5563" targPad="-1" launchPad="0" instance="0" />
        <linkInstance src="107:0" targ="156:0" ref="3556" targPad="-3" launchPad="0" instance="0" />
        <linkInstance src="107:0" targ="17:0" ref="2128" targPad="-2" launchPad="0" instance="0" />
        <linkInstance src="107:0" targ="180:0" ref="3596" targPad="0" launchPad="0" instance="0" />
        <linkInstance src="107:0" targ="188:0" ref="2325" targPad="-3" launchPad="0" instance="0" />
        <linkInstance src="107:0" targ="18:0" ref="874" targPad="0" launchPad="0" instance="0" />
        <linkInstance src="107:0" targ="199:0" ref="4180" targPad="-18" launchPad="0" instance="0" />
        <linkInstance src="107:0" targ="1:0" ref="5047" targPad="-2" launchPad="0" instance="0" />
        <linkInstance src="107:0" targ="202:0" ref="913" targPad="0" launchPad="0" instance="0" />
        <linkInstance src="107:0" targ="206:0" ref="955" targPad="0" launchPad="0" instance="0" />
        <linkInstance src="107:0" targ="212:0" ref="3435" targPad="-6" launchPad="0" instance="0" />
        <linkInstance src="107:0" targ="218:0" ref="3955" targPad="0" launchPad="0" instance="0" />
        <linkInstance src="107:0" targ="224:0" ref="3381" targPad="-1" launchPad="0" instance="0" />
        <linkInstance src="107:0" targ="243:0" ref="1495" targPad="-3" launchPad="0" instance="0" />
        <linkInstance src="107:0" targ="254:0" ref="4315" targPad="-2" launchPad="0" instance="0" />
        <linkInstance src="107:0" targ="275:0" ref="277" targPad="-3" launchPad="0" instance="0" />
        <linkInstance src="107:0" targ="278:0" ref="2919" targPad="-8" launchPad="0" instance="0" />
        <linkInstance src="107:0" targ="28:0" ref="4928" targPad="-2" launchPad="0" instance="0" />
        <linkInstance src="107:0" targ="326:0" ref="5026" targPad="-2" launchPad="0" instance="0" />
        <linkInstance src="107:0" targ="32:0" ref="126" targPad="-2" launchPad="0" instance="0" />
        <linkInstance src="107:0" targ="330:0" ref="1399" targPad="-2" launchPad="0" instance="0" />
        <linkInstance src="107:0" targ="33:0" ref="1205" targPad="-15" launchPad="0" instance="0" />
        <linkInstance src="107:0" targ="347:0" ref="2644" targPad="-1" launchPad="0" instance="0" />
        <linkInstance src="107:0" targ="382:0" ref="3618" targPad="-2" launchPad="0" instance="0" />
        <linkInstance src="107:0" targ="38:0" ref="4832" targPad="3" launchPad="0" instance="0" />
        <linkInstance src="107:0" targ="425:0" ref="2648" targPad="-2" launchPad="0" instance="0" />
        <linkInstance src="107:0" targ="456:0" ref="4445" targPad="-8" launchPad="0" instance="0" />
        <linkInstance src="107:0" targ="463:0" ref="1027" targPad="-18" launchPad="0" instance="0" />
        <linkInstance src="107:0" targ="514:0" ref="5141" targPad="-1" launchPad="0" instance="0" />
        <linkInstance src="107:0" targ="51:0" ref="2133" targPad="-1" launchPad="0" instance="0" />
        <linkInstance src="107:0" targ="54:0" ref="3841" targPad="-12" launchPad="0" instance="0" />
        <linkInstance src="107:0" targ="552:0" ref="1424" targPad="2" launchPad="0" instance="0" />
        <linkInstance src="107:0" targ="564:0" ref="1611" targPad="-2" launchPad="0" instance="0" />
        <linkInstance src="107:0" targ="59:0" ref="5705" targPad="-1" launchPad="0" instance="0" />
        <linkInstance src="107:0" targ="644:0" ref="828" targPad="-1" launchPad="0" instance="0" />
        <linkInstance src="107:0" targ="71:0" ref="4633" targPad="-2" launchPad="0" instance="0" />
        <linkInstance src="107:0" targ="78:0" ref="685" targPad="-3" launchPad="0" instance="0" />
        <linkInstance src="107:0" targ="7:0" ref="4007" targPad="-2" launchPad="0" instance="0" />
        <linkInstance src="107:0" targ="81:0" ref="5082" targPad="-2" launchPad="0" instance="0" />
        <linkInstance src="107:0" targ="83:0" ref="2904" targPad="0" launchPad="0" instance="0" />
        <linkInstance src="107:0" targ="85:0" ref="5088" targPad="-4" launchPad="0" instance="0" />
        <linkInstance src="107:0" targ="9:0" ref="114" targPad="-4" launchPad="0" instance="0" />
        <linkInstance src="118:0" targ="103:0" ref="1365" targPad="-2" launchPad="0" instance="0" />
        <linkInstance src="118:0" targ="107:0" ref="1804" targPad="-2" launchPad="0" instance="0" />
        <linkInstance src="118:0" targ="10:0" ref="4945" targPad="2" launchPad="0" instance="0" />
        <linkInstance src="118:0" targ="118:0" ref="2802" targPad="5" launchPad="0" instance="0" />
        <linkInstance src="118:0" targ="130:0" ref="3903" targPad="0" launchPad="0" instance="0" />
        <linkInstance src="118:0" targ="134:0" ref="947" targPad="-6" launchPad="0" instance="0" />
        <linkInstance src="118:0" targ="1369:0" ref="1370" targPad="4" launchPad="0" instance="0" />
        <linkInstance src="118:0" targ="148:0" ref="2096" targPad="-1" launchPad="0" instance="0" />
        <linkInstance src="118:0" targ="14:0" ref="119" targPad="0" launchPad="0" instance="0" />
        <linkInstance src="118:0" targ="156:0" ref="3609" targPad="-2" launchPad="0" instance="0" />
        <linkInstance src="118:0" targ="174:0" ref="5498" targPad="-18" launchPad="0" instance="0" />
        <linkInstance src="118:0" targ="17:0" ref="2247" targPad="-1" launchPad="0" instance="0" />
        <linkInstance src="118:0" targ="180:0" ref="3730" targPad="1" launchPad="0" instance="0" />
        <linkInstance src="118:0" targ="188:0" ref="2076" targPad="-2" launchPad="0" instance="0" />
        <linkInstance src="118:0" targ="199:0" ref="4236" targPad="-17" launchPad="0" instance="0" />
        <linkInstance src="118:0" targ="202:0" ref="4707" targPad="1" launchPad="0" instance="0" />
        <linkInstance src="118:0" targ="212:0" ref="3873" targPad="-5" launchPad="0" instance="0" />
        <linkInstance src="118:0" targ="243:0" ref="1456" targPad="-2" launchPad="0" instance="0" />
        <linkInstance src="118:0" targ="24:0" ref="3706" targPad="1" launchPad="0" instance="0" />
        <linkInstance src="118:0" targ="254:0" ref="4222" targPad="-1" launchPad="0" instance="0" />
        <linkInstance src="118:0" targ="26:0" ref="4894" targPad="-2" launchPad="0" instance="0" />
        <linkInstance src="118:0" targ="275:0" ref="4767" targPad="-2" launchPad="0" instance="0" />
        <linkInstance src="118:0" targ="278:0" ref="2490" targPad="-7" launchPad="0" instance="0" />
        <linkInstance src="118:0" targ="323:0" ref="3833" targPad="-1" launchPad="0" instance="0" />
        <linkInstance src="118:0" targ="326:0" ref="4988" targPad="-1" launchPad="0" instance="0" />
        <linkInstance src="118:0" targ="32:0" ref="5432" targPad="-1" launchPad="0" instance="0" />
        <linkInstance src="118:0" targ="330:0" ref="3804" targPad="-1" launchPad="0" instance="0" />
        <linkInstance src="118:0" targ="336:0" ref="2447" targPad="1" launchPad="0" instance="0" />
        <linkInstance src="118:0" targ="35:0" ref="3462" targPad="-6" launchPad="0" instance="0" />
        <linkInstance src="118:0" targ="382:0" ref="3707" targPad="-1" launchPad="0" instance="0" />
        <linkInstance src="118:0" targ="409:0" ref="410" targPad="-1" launchPad="0" instance="0" />
        <linkInstance src="118:0" targ="425:0" ref="426" targPad="-1" launchPad="0" instance="0" />
        <linkInstance src="118:0" targ="461:0" ref="465" targPad="-2" launchPad="0" instance="0" />
        <linkInstance src="118:0" targ="463:0" ref="464" targPad="-17" launchPad="0" instance="0" />
        <linkInstance src="118:0" targ="473:0" ref="701" targPad="-1" launchPad="0" instance="0" />
        <linkInstance src="118:0" targ="47:0" ref="4981" targPad="0" launchPad="0" instance="0" />
        <linkInstance src="118:0" targ="514:0" ref="515" targPad="0" launchPad="0" instance="0" />
        <linkInstance src="118:0" targ="535:0" ref="2832" targPad="-1" launchPad="0" instance="0" />
        <linkInstance src="118:0" targ="53:0" ref="3794" targPad="-2" launchPad="0" instance="0" />
        <linkInstance src="118:0" targ="564:0" ref="1483" targPad="-1" launchPad="0" instance="0" />
        <linkInstance src="118:0" targ="568:0" ref="569" targPad="2" launchPad="0" instance="0" />
        <linkInstance src="118:0" targ="57:0" ref="3860" targPad="1" launchPad="0" instance="0" />
        <linkInstance src="118:0" targ="585:0" ref="1028" targPad="1" launchPad="0" instance="0" />
        <linkInstance src="118:0" targ="606:0" ref="3407" targPad="-10" launchPad="0" instance="0" />
        <linkInstance src="118:0" targ="644:0" ref="2304" targPad="0" launchPad="0" instance="0" />
        <linkInstance src="118:0" targ="71:0" ref="5165" targPad="-1" launchPad="0" instance="0" />
        <linkInstance src="118:0" targ="78:0" ref="2463" targPad="-2" launchPad="0" instance="0" />
        <linkInstance src="118:0" targ="7:0" ref="4094" targPad="-1" launchPad="0" instance="0" />
        <linkInstance src="118:0" targ="81:0" ref="4845" targPad="-1" launchPad="0" instance="0" />
        <linkInstance src="118:0" targ="85:0" ref="4842" targPad="-3" launchPad="0" instance="0" />
        <linkInstance src="118:0" targ="9:0" ref="1142" targPad="-3" launchPad="0" instance="0" />
        <linkInstance src="12:0" targ="103:0" ref="5362" targPad="-1" launchPad="0" instance="0" />
        <linkInstance src="12:0" targ="107:0" ref="108" targPad="-1" launchPad="0" instance="0" />
        <linkInstance src="12:0" targ="118:0" ref="1143" targPad="-1" launchPad="0" instance="0" />
        <linkInstance src="12:0" targ="1190:0" ref="3511" targPad="1" launchPad="0" instance="0" />
        <linkInstance src="12:0" targ="124:0" ref="1933" targPad="-17" launchPad="0" instance="0" />
        <linkInstance src="12:0" targ="128:0" ref="1660" targPad="2" launchPad="0" instance="0" />
        <linkInstance src="12:0" targ="12:0" ref="5160" targPad="5" launchPad="0" instance="0" />
        <linkInstance src="12:0" targ="130:0" ref="888" targPad="1" launchPad="0" instance="0" />
        <linkInstance src="12:0" targ="134:0" ref="5293" targPad="-4" launchPad="0" instance="0" />
        <linkInstance src="12:0" targ="1369:0" ref="5380" targPad="5" launchPad="0" instance="0" />
        <linkInstance src="12:0" targ="138:0" ref="5310" targPad="-12" launchPad="0" instance="0" />
        <linkInstance src="12:0" targ="148:0" ref="518" targPad="0" launchPad="0" instance="0" />
        <linkInstance src="12:0" targ="14:0" ref="4284" targPad="1" launchPad="0" instance="0" />
        <linkInstance src="12:0" targ="150:0" ref="5277" targPad="3" launchPad="0" instance="0" />
        <linkInstance src="12:0" targ="152:0" ref="666" targPad="2" launchPad="0" instance="0" />
        <linkInstance src="12:0" targ="156:0" ref="2052" targPad="-1" launchPad="0" instance="0" />
        <linkInstance src="12:0" targ="174:0" ref="3938" targPad="-17" launchPad="0" instance="0" />
        <linkInstance src="12:0" targ="177:0" ref="3049" targPad="4" launchPad="0" instance="0" />
        <linkInstance src="12:0" targ="17:0" ref="520" targPad="0" launchPad="0" instance="0" />
        <linkInstance src="12:0" targ="180:0" ref="2088" targPad="2" launchPad="0" instance="0" />
        <linkInstance src="12:0" targ="184:0" ref="2717" targPad="-2" launchPad="0" instance="0" />
        <linkInstance src="12:0" targ="188:0" ref="388" targPad="-1" launchPad="0" instance="0" />
        <linkInstance src="12:0" targ="18:0" ref="4817" targPad="2" launchPad="0" instance="0" />
        <linkInstance src="12:0" targ="193:0" ref="2527" targPad="3" launchPad="0" instance="0" />
        <linkInstance src="12:0" targ="199:0" ref="2770" targPad="-16" launchPad="0" instance="0" />
        <linkInstance src="12:0" targ="1:0" ref="2711" targPad="0" launchPad="0" instance="0" />
        <linkInstance src="12:0" targ="202:0" ref="205" targPad="2" launchPad="0" instance="0" />
        <linkInstance src="12:0" targ="206:0" ref="260" targPad="2" launchPad="0" instance="0" />
        <linkInstance src="12:0" targ="218:0" ref="1831" targPad="2" launchPad="0" instance="0" />
        <linkInstance src="12:0" targ="21:0" ref="525" targPad="-3" launchPad="0" instance="0" />
        <linkInstance src="12:0" targ="224:0" ref="3767" targPad="1" launchPad="0" instance="0" />
        <linkInstance src="12:0" targ="230:0" ref="234" targPad="1" launchPad="0" instance="0" />
        <linkInstance src="12:0" targ="243:0" ref="5441" targPad="-1" launchPad="0" instance="0" />
        <linkInstance src="12:0" targ="247:0" ref="3382" targPad="-7" launchPad="0" instance="0" />
        <linkInstance src="12:0" targ="254:0" ref="2765" targPad="0" launchPad="0" instance="0" />
        <linkInstance src="12:0" targ="26:0" ref="3353" targPad="-1" launchPad="0" instance="0" />
        <linkInstance src="12:0" targ="271:0" ref="4742" targPad="1" launchPad="0" instance="0" />
        <linkInstance src="12:0" targ="275:0" ref="1214" targPad="-1" launchPad="0" instance="0" />
        <linkInstance src="12:0" targ="28:0" ref="3361" targPad="-1" launchPad="0" instance="0" />
        <linkInstance src="12:0" targ="321:0" ref="5202" targPad="3" launchPad="0" instance="0" />
        <linkInstance src="12:0" targ="323:0" ref="5204" targPad="0" launchPad="0" instance="0" />
        <linkInstance src="12:0" targ="326:0" ref="3518" targPad="0" launchPad="0" instance="0" />
        <linkInstance src="12:0" targ="32:0" ref="1078" targPad="0" launchPad="0" instance="0" />
        <linkInstance src="12:0" targ="330:0" ref="2885" targPad="0" launchPad="0" instance="0" />
        <linkInstance src="12:0" targ="334:0" ref="640" targPad="-4" launchPad="0" instance="0" />
        <linkInstance src="12:0" targ="336:0" ref="824" targPad="2" launchPad="0" instance="0" />
        <linkInstance src="12:0" targ="33:0" ref="5767" targPad="-13" launchPad="0" instance="0" />
        <linkInstance src="12:0" targ="347:0" ref="4553" targPad="1" launchPad="0" instance="0" />
        <linkInstance src="12:0" targ="352:0" ref="2801" targPad="-5" launchPad="0" instance="0" />
        <linkInstance src="12:0" targ="35:0" ref="1883" targPad="-4" launchPad="0" instance="0" />
        <linkInstance src="12:0" targ="382:0" ref="2131" targPad="0" launchPad="0" instance="0" />
        <linkInstance src="12:0" targ="38:0" ref="3587" targPad="4" launchPad="0" instance="0" />
        <linkInstance src="12:0" targ="3:0" ref="675" targPad="-2" launchPad="0" instance="0" />
        <linkInstance src="12:0" targ="409:0" ref="4698" targPad="0" launchPad="0" instance="0" />
        <linkInstance src="12:0" targ="41:0" ref="4166" targPad="1" launchPad="0" instance="0" />
        <linkInstance src="12:0" targ="425:0" ref="4548" targPad="0" launchPad="0" instance="0" />
        <linkInstance src="12:0" targ="441:0" ref="4523" targPad="2" launchPad="0" instance="0" />
        <linkInstance src="12:0" targ="461:0" ref="4120" targPad="0" launchPad="0" instance="0" />
        <linkInstance src="12:0" targ="463:0" ref="4532" targPad="-16" launchPad="0" instance="0" />
        <linkInstance src="12:0" targ="473:0" ref="4067" targPad="0" launchPad="0" instance="0" />
        <linkInstance src="12:0" targ="47:0" ref="3199" targPad="1" launchPad="0" instance="0" />
        <linkInstance src="12:0" targ="514:0" ref="4496" targPad="1" launchPad="0" instance="0" />
        <linkInstance src="12:0" targ="51:0" ref="533" targPad="1" launchPad="0" instance="0" />
        <linkInstance src="12:0" targ="535:0" ref="1226" targPad="0" launchPad="0" instance="0" />
        <linkInstance src="12:0" targ="53:0" ref="2320" targPad="-1" launchPad="0" instance="0" />
        <linkInstance src="12:0" targ="548:0" ref="549" targPad="4" launchPad="0" instance="0" />
        <linkInstance src="12:0" targ="54:0" ref="3338" targPad="-10" launchPad="0" instance="0" />
        <linkInstance src="12:0" targ="552:0" ref="5653" targPad="4" launchPad="0" instance="0" />
        <linkInstance src="12:0" targ="564:0" ref="5314" targPad="0" launchPad="0" instance="0" />
        <linkInstance src="12:0" targ="568:0" ref="2592" targPad="3" launchPad="0" instance="0" />
        <linkInstance src="12:0" targ="56:0" ref="4680" targPad="2" launchPad="0" instance="0" />
        <linkInstance src="12:0" targ="585:0" ref="3712" targPad="2" launchPad="0" instance="0" />
        <linkInstance src="12:0" targ="695:0" ref="5472" targPad="-1" launchPad="0" instance="0" />
        <linkInstance src="12:0" targ="71:0" ref="3745" targPad="0" launchPad="0" instance="0" />
        <linkInstance src="12:0" targ="764:0" ref="4178" targPad="4" launchPad="0" instance="0" />
        <linkInstance src="12:0" targ="78:0" ref="1180" targPad="-1" launchPad="0" instance="0" />
        <linkInstance src="12:0" targ="7:0" ref="5635" targPad="0" launchPad="0" instance="0" />
        <linkInstance src="12:0" targ="81:0" ref="3394" targPad="0" launchPad="0" instance="0" />
        <linkInstance src="12:0" targ="83:0" ref="1294" targPad="2" launchPad="0" instance="0" />
        <linkInstance src="12:0" targ="85:0" ref="3399" targPad="-2" launchPad="0" instance="0" />
        <linkInstance src="12:0" targ="94:0" ref="95" targPad="-12" launchPad="0" instance="0" />
        <linkInstance src="12:0" targ="9:0" ref="5156" targPad="-2" launchPad="0" instance="0" />
        <linkInstance src="134:0" targ="103:0" ref="5174" targPad="-11" launchPad="0" instance="0" />
        <linkInstance src="134:0" targ="107:0" ref="631" targPad="-10" launchPad="0" instance="0" />
        <linkInstance src="134:0" targ="10:0" ref="5616" targPad="-7" launchPad="0" instance="0" />
        <linkInstance src="134:0" targ="118:0" ref="948" targPad="-12" launchPad="0" instance="0" />
        <linkInstance src="134:0" targ="1190:0" ref="5236" targPad="-7" launchPad="0" instance="0" />
        <linkInstance src="134:0" targ="123:0" ref="1349" targPad="-16" launchPad="0" instance="0" />
        <linkInstance src="134:0" targ="124:0" ref="1735" targPad="-28" launchPad="0" instance="0" />
        <linkInstance src="134:0" targ="128:0" ref="677" targPad="-7" launchPad="0" instance="0" />
        <linkInstance src="134:0" targ="12:0" ref="5294" targPad="-10" launchPad="0" instance="0" />
        <linkInstance src="134:0" targ="130:0" ref="2869" targPad="-9" launchPad="0" instance="0" />
        <linkInstance src="134:0" targ="134:0" ref="1446" targPad="5" launchPad="0" instance="0" />
        <linkInstance src="134:0" targ="138:0" ref="1443" targPad="-22" launchPad="0" instance="0" />
        <linkInstance src="134:0" targ="148:0" ref="221" targPad="-11" launchPad="0" instance="0" />
        <linkInstance src="134:0" targ="14:0" ref="4798" targPad="-10" launchPad="0" instance="0" />
        <linkInstance src="134:0" targ="156:0" ref="4228" targPad="-11" launchPad="0" instance="0" />
        <linkInstance src="134:0" targ="174:0" ref="3809" targPad="-28" launchPad="0" instance="0" />
        <linkInstance src="134:0" targ="177:0" ref="2089" targPad="-8" launchPad="0" instance="0" />
        <linkInstance src="134:0" targ="17:0" ref="290" targPad="-11" launchPad="0" instance="0" />
        <linkInstance src="134:0" targ="180:0" ref="4382" targPad="-8" launchPad="0" instance="0" />
        <linkInstance src="134:0" targ="184:0" ref="4229" targPad="-9" launchPad="0" instance="0" />
        <linkInstance src="134:0" targ="188:0" ref="2995" targPad="-15" launchPad="0" instance="0" />
        <linkInstance src="134:0" targ="199:0" ref="2191" targPad="-27" launchPad="0" instance="0" />
        <linkInstance src="134:0" targ="1:0" ref="3874" targPad="-11" launchPad="0" instance="0" />
        <linkInstance src="134:0" targ="202:0" ref="481" targPad="-9" launchPad="0" instance="0" />
        <linkInstance src="134:0" targ="206:0" ref="3009" targPad="-9" launchPad="0" instance="0" />
        <linkInstance src="134:0" targ="210:0" ref="875" targPad="-3" launchPad="0" instance="0" />
        <linkInstance src="134:0" targ="21:0" ref="2959" targPad="-10" launchPad="0" instance="0" />
        <linkInstance src="134:0" targ="224:0" ref="3983" targPad="-10" launchPad="0" instance="0" />
        <linkInstance src="134:0" targ="230:0" ref="489" targPad="-10" launchPad="0" instance="0" />
        <linkInstance src="134:0" targ="238:0" ref="2000" targPad="-13" launchPad="0" instance="0" />
        <linkInstance src="134:0" targ="23:0" ref="3210" targPad="-9" launchPad="0" instance="0" />
        <linkInstance src="134:0" targ="243:0" ref="5254" targPad="-13" launchPad="0" instance="0" />
        <linkInstance src="134:0" targ="247:0" ref="3230" targPad="-16" launchPad="0" instance="0" />
        <linkInstance src="134:0" targ="24:0" ref="3019" targPad="-6" launchPad="0" instance="0" />
        <linkInstance src="134:0" targ="254:0" ref="2195" targPad="-11" launchPad="0" instance="0" />
        <linkInstance src="134:0" targ="26:0" ref="3222" targPad="-9" launchPad="0" instance="0" />
        <linkInstance src="134:0" targ="271:0" ref="4537" targPad="-8" launchPad="0" instance="0" />
        <linkInstance src="134:0" targ="275:0" ref="5118" targPad="-15" launchPad="0" instance="0" />
        <linkInstance src="134:0" targ="278:0" ref="2136" targPad="-17" launchPad="0" instance="0" />
        <linkInstance src="134:0" targ="28:0" ref="3220" targPad="-10" launchPad="0" instance="0" />
        <linkInstance src="134:0" targ="321:0" ref="5419" targPad="-4" launchPad="0" instance="0" />
        <linkInstance src="134:0" targ="323:0" ref="5415" targPad="-10" launchPad="0" instance="0" />
        <linkInstance src="134:0" targ="326:0" ref="4255" targPad="-11" launchPad="0" instance="0" />
        <linkInstance src="134:0" targ="32:0" ref="5390" targPad="-10" launchPad="0" instance="0" />
        <linkInstance src="134:0" targ="330:0" ref="872" targPad="-11" launchPad="0" instance="0" />
        <linkInstance src="134:0" targ="334:0" ref="3041" targPad="-13" launchPad="0" instance="0" />
        <linkInstance src="134:0" targ="336:0" ref="1377" targPad="-8" launchPad="0" instance="0" />
        <linkInstance src="134:0" targ="33:0" ref="710" targPad="-23" launchPad="0" instance="0" />
        <linkInstance src="134:0" targ="352:0" ref="1742" targPad="-14" launchPad="0" instance="0" />
        <linkInstance src="134:0" targ="35:0" ref="1712" targPad="-24" launchPad="0" instance="0" />
        <linkInstance src="134:0" targ="382:0" ref="4457" targPad="-10" launchPad="0" instance="0" />
        <linkInstance src="134:0" targ="38:0" ref="5521" targPad="-2" launchPad="0" instance="0" />
        <linkInstance src="134:0" targ="3:0" ref="137" targPad="-12" launchPad="0" instance="0" />
        <linkInstance src="134:0" targ="425:0" ref="1955" targPad="-10" launchPad="0" instance="0" />
        <linkInstance src="134:0" targ="441:0" ref="4653" targPad="-8" launchPad="0" instance="0" />
        <linkInstance src="134:0" targ="456:0" ref="4207" targPad="-16" launchPad="0" instance="0" />
        <linkInstance src="134:0" targ="461:0" ref="5333" targPad="-18" launchPad="0" instance="0" />
        <linkInstance src="134:0" targ="463:0" ref="4671" targPad="-28" launchPad="0" instance="0" />
        <linkInstance src="134:0" targ="473:0" ref="5250" targPad="-12" launchPad="0" instance="0" />
        <linkInstance src="134:0" targ="47:0" ref="5780" targPad="-7" launchPad="0" instance="0" />
        <linkInstance src="134:0" targ="514:0" ref="4705" targPad="-9" launchPad="0" instance="0" />
        <linkInstance src="134:0" targ="51:0" ref="283" targPad="-11" launchPad="0" instance="0" />
        <linkInstance src="134:0" targ="535:0" ref="983" targPad="-11" launchPad="0" instance="0" />
        <linkInstance src="134:0" targ="53:0" ref="2899" targPad="-12" launchPad="0" instance="0" />
        <linkInstance src="134:0" targ="54:0" ref="3135" targPad="-20" launchPad="0" instance="0" />
        <linkInstance src="134:0" targ="552:0" ref="553" targPad="-8" launchPad="0" instance="0" />
        <linkInstance src="134:0" targ="564:0" ref="5239" targPad="-11" launchPad="0" instance="0" />
        <linkInstance src="134:0" targ="568:0" ref="3893" targPad="-7" launchPad="0" instance="0" />
        <linkInstance src="134:0" targ="56:0" ref="4513" targPad="-7" launchPad="0" instance="0" />
        <linkInstance src="134:0" targ="57:0" ref="408" targPad="-4" launchPad="0" instance="0" />
        <linkInstance src="134:0" targ="585:0" ref="5572" targPad="-6" launchPad="0" instance="0" />
        <linkInstance src="134:0" targ="59:0" ref="4976" targPad="-8" launchPad="0" instance="0" />
        <linkInstance src="134:0" targ="606:0" ref="2002" targPad="-18" launchPad="0" instance="0" />
        <linkInstance src="134:0" targ="644:0" ref="1666" targPad="-9" launchPad="0" instance="0" />
        <linkInstance src="134:0" targ="695:0" ref="777" targPad="-16" launchPad="0" instance="0" />
        <linkInstance src="134:0" targ="71:0" ref="4193" targPad="-10" launchPad="0" instance="0" />
        <linkInstance src="134:0" targ="78:0" ref="2817" targPad="-14" launchPad="0" instance="0" />
        <linkInstance src="134:0" targ="7:0" ref="4732" targPad="-11" launchPad="0" instance="0" />
        <linkInstance src="134:0" targ="81:0" ref="3167" targPad="-11" launchPad="0" instance="0" />
        <linkInstance src="134:0" targ="83:0" ref="1097" targPad="-7" launchPad="0" instance="0" />
        <linkInstance src="134:0" targ="85:0" ref="3171" targPad="-13" launchPad="0" instance="0" />
        <linkInstance src="134:0" targ="87:0" ref="1095" targPad="-5" launchPad="0" instance="0" />
        <linkInstance src="134:0" targ="90:0" ref="1998" targPad="-9" launchPad="0" instance="0" />
        <linkInstance src="134:0" targ="94:0" ref="420" targPad="-20" launchPad="0" instance="0" />
        <linkInstance src="134:0" targ="9:0" ref="5289" targPad="-15" launchPad="0" instance="0" />
        <linkInstance src="14:0" targ="103:0" ref="3244" targPad="0" launchPad="0" instance="0" />
        <linkInstance src="14:0" targ="118:0" ref="120" targPad="0" launchPad="0" instance="0" />
        <linkInstance src="14:0" targ="123:0" ref="5524" targPad="-4" launchPad="0" instance="0" />
        <linkInstance src="14:0" targ="124:0" ref="2419" targPad="-16" launchPad="0" instance="0" />
        <linkInstance src="14:0" targ="12:0" ref="4285" targPad="0" launchPad="0" instance="0" />
        <linkInstance src="14:0" targ="134:0" ref="4797" targPad="-2" launchPad="0" instance="0" />
        <linkInstance src="14:0" targ="14:0" ref="3406" targPad="5" launchPad="0" instance="0" />
        <linkInstance src="14:0" targ="161:0" ref="2424" targPad="3" launchPad="0" instance="0" />
        <linkInstance src="14:0" targ="174:0" ref="3044" targPad="-16" launchPad="0" instance="0" />
        <linkInstance src="14:0" targ="180:0" ref="2437" targPad="3" launchPad="0" instance="0" />
        <linkInstance src="14:0" targ="18:0" ref="3960" targPad="3" launchPad="0" instance="0" />
        <linkInstance src="14:0" targ="199:0" ref="318" targPad="-15" launchPad="0" instance="0" />
        <linkInstance src="14:0" targ="1:0" ref="3196" targPad="1" launchPad="0" instance="0" />
        <linkInstance src="14:0" targ="202:0" ref="1605" targPad="3" launchPad="0" instance="0" />
        <linkInstance src="14:0" targ="206:0" ref="1195" targPad="3" launchPad="0" instance="0" />
        <linkInstance src="14:0" targ="243:0" ref="4418" targPad="0" launchPad="0" instance="0" />
        <linkInstance src="14:0" targ="271:0" ref="5187" targPad="2" launchPad="0" instance="0" />
        <linkInstance src="14:0" targ="275:0" ref="1729" targPad="0" launchPad="0" instance="0" />
        <linkInstance src="14:0" targ="28:0" ref="2539" targPad="0" launchPad="0" instance="0" />
        <linkInstance src="14:0" targ="32:0" ref="2267" targPad="1" launchPad="0" instance="0" />
        <linkInstance src="14:0" targ="330:0" ref="1373" targPad="1" launchPad="0" instance="0" />
        <linkInstance src="14:0" targ="33:0" ref="4770" targPad="-12" launchPad="0" instance="0" />
        <linkInstance src="14:0" targ="3:0" ref="1300" targPad="-1" launchPad="0" instance="0" />
        <linkInstance src="14:0" targ="425:0" ref="5728" targPad="1" launchPad="0" instance="0" />
        <linkInstance src="14:0" targ="441:0" ref="3764" targPad="3" launchPad="0" instance="0" />
        <linkInstance src="14:0" targ="456:0" ref="3337" targPad="-5" launchPad="0" instance="0" />
        <linkInstance src="14:0" targ="473:0" ref="3228" targPad="1" launchPad="0" instance="0" />
        <linkInstance src="14:0" targ="514:0" ref="3744" targPad="2" launchPad="0" instance="0" />
        <linkInstance src="14:0" targ="51:0" ref="1172" targPad="2" launchPad="0" instance="0" />
        <linkInstance src="14:0" targ="535:0" ref="4577" targPad="1" launchPad="0" instance="0" />
        <linkInstance src="14:0" targ="53:0" ref="1329" targPad="0" launchPad="0" instance="0" />
        <linkInstance src="14:0" targ="564:0" ref="4542" targPad="1" launchPad="0" instance="0" />
        <linkInstance src="14:0" targ="57:0" ref="1487" targPad="3" launchPad="0" instance="0" />
        <linkInstance src="14:0" targ="585:0" ref="4195" targPad="3" launchPad="0" instance="0" />
        <linkInstance src="14:0" targ="59:0" ref="3229" targPad="2" launchPad="0" instance="0" />
        <linkInstance src="14:0" targ="71:0" ref="2745" targPad="1" launchPad="0" instance="0" />
        <linkInstance src="14:0" targ="78:0" ref="5064" targPad="0" launchPad="0" instance="0" />
        <linkInstance src="14:0" targ="7:0" ref="988" targPad="1" launchPad="0" instance="0" />
        <linkInstance src="14:0" targ="81:0" ref="2554" targPad="1" launchPad="0" instance="0" />
        <linkInstance src="14:0" targ="85:0" ref="2561" targPad="-1" launchPad="0" instance="0" />
        <linkInstance src="14:0" targ="87:0" ref="88" targPad="4" launchPad="0" instance="0" />
        <linkInstance src="14:0" targ="94:0" ref="4840" targPad="-11" launchPad="0" instance="0" />
        <linkInstance src="14:0" targ="9:0" ref="4290" targPad="-1" launchPad="0" instance="0" />
        <linkInstance src="152:0" targ="107:0" ref="2073" targPad="1" launchPad="0" instance="0" />
        <linkInstance src="152:0" targ="10:0" ref="1988" targPad="5" launchPad="0" instance="0" />
        <linkInstance src="152:0" targ="118:0" ref="2226" targPad="2" launchPad="0" instance="0" />
        <linkInstance src="152:0" targ="124:0" ref="153" targPad="-14" launchPad="0" instance="0" />
        <linkInstance src="152:0" targ="128:0" ref="1282" targPad="4" launchPad="0" instance="0" />
        <linkInstance src="152:0" targ="130:0" ref="4681" targPad="4" launchPad="0" instance="0" />
        <linkInstance src="152:0" targ="138:0" ref="3066" targPad="-9" launchPad="0" instance="0" />
        <linkInstance src="152:0" targ="148:0" ref="1645" targPad="3" launchPad="0" instance="0" />
        <linkInstance src="152:0" targ="156:0" ref="3204" targPad="2" launchPad="0" instance="0" />
        <linkInstance src="152:0" targ="174:0" ref="3680" targPad="-14" launchPad="0" instance="0" />
        <linkInstance src="152:0" targ="177:0" ref="5430" targPad="5" launchPad="0" instance="0" />
        <linkInstance src="152:0" targ="17:0" ref="4410" targPad="2" launchPad="0" instance="0" />
        <linkInstance src="152:0" targ="180:0" ref="3261" targPad="4" launchPad="0" instance="0" />
        <linkInstance src="152:0" targ="188:0" ref="1589" targPad="1" launchPad="0" instance="0" />
        <linkInstance src="152:0" targ="199:0" ref="5231" targPad="-13" launchPad="0" instance="0" />
        <linkInstance src="152:0" targ="1:0" ref="5111" targPad="2" launchPad="0" instance="0" />
        <linkInstance src="152:0" targ="202:0" ref="2121" targPad="4" launchPad="0" instance="0" />
        <linkInstance src="152:0" targ="210:0" ref="1031" targPad="2" launchPad="0" instance="0" />
        <linkInstance src="152:0" targ="212:0" ref="3470" targPad="-1" launchPad="0" instance="0" />
        <linkInstance src="152:0" targ="243:0" ref="886" targPad="2" launchPad="0" instance="0" />
        <linkInstance src="152:0" targ="24:0" ref="3302" targPad="4" launchPad="0" instance="0" />
        <linkInstance src="152:0" targ="254:0" ref="5168" targPad="3" launchPad="0" instance="0" />
        <linkInstance src="152:0" targ="26:0" ref="5754" targPad="2" launchPad="0" instance="0" />
        <linkInstance src="152:0" targ="275:0" ref="1581" targPad="2" launchPad="0" instance="0" />
        <linkInstance src="152:0" targ="278:0" ref="587" targPad="-4" launchPad="0" instance="0" />
        <linkInstance src="152:0" targ="28:0" ref="5758" targPad="1" launchPad="0" instance="0" />
        <linkInstance src="152:0" targ="323:0" ref="3544" targPad="2" launchPad="0" instance="0" />
        <linkInstance src="152:0" targ="326:0" ref="4459" targPad="3" launchPad="0" instance="0" />
        <linkInstance src="152:0" targ="32:0" ref="1519" targPad="2" launchPad="0" instance="0" />
        <linkInstance src="152:0" targ="330:0" ref="4908" targPad="3" launchPad="0" instance="0" />
        <linkInstance src="152:0" targ="334:0" ref="4545" targPad="-3" launchPad="0" instance="0" />
        <linkInstance src="152:0" targ="336:0" ref="1930" targPad="4" launchPad="0" instance="0" />
        <linkInstance src="152:0" targ="35:0" ref="4331" targPad="1" launchPad="0" instance="0" />
        <linkInstance src="152:0" targ="382:0" ref="3130" targPad="3" launchPad="0" instance="0" />
        <linkInstance src="152:0" targ="3:0" ref="4520" targPad="1" launchPad="0" instance="0" />
        <linkInstance src="152:0" targ="409:0" ref="3021" targPad="2" launchPad="0" instance="0" />
        <linkInstance src="152:0" targ="425:0" ref="721" targPad="3" launchPad="0" instance="0" />
        <linkInstance src="152:0" targ="463:0" ref="2897" targPad="-14" launchPad="0" instance="0" />
        <linkInstance src="152:0" targ="473:0" ref="1671" targPad="3" launchPad="0" instance="0" />
        <linkInstance src="152:0" targ="47:0" ref="4150" targPad="3" launchPad="0" instance="0" />
        <linkInstance src="152:0" targ="514:0" ref="1438" targPad="3" launchPad="0" instance="0" />
        <linkInstance src="152:0" targ="51:0" ref="4414" targPad="3" launchPad="0" instance="0" />
        <linkInstance src="152:0" targ="53:0" ref="3375" targPad="2" launchPad="0" instance="0" />
        <linkInstance src="152:0" targ="56:0" ref="1642" targPad="4" launchPad="0" instance="0" />
        <linkInstance src="152:0" targ="57:0" ref="4616" targPad="4" launchPad="0" instance="0" />
        <linkInstance src="152:0" targ="585:0" ref="1908" targPad="5" launchPad="0" instance="0" />
        <linkInstance src="152:0" targ="59:0" ref="1002" targPad="3" launchPad="0" instance="0" />
        <linkInstance src="152:0" targ="606:0" ref="4182" targPad="-6" launchPad="0" instance="0" />
        <linkInstance src="152:0" targ="695:0" ref="2441" targPad="2" launchPad="0" instance="0" />
        <linkInstance src="152:0" targ="71:0" ref="4666" targPad="2" launchPad="0" instance="0" />
        <linkInstance src="152:0" targ="78:0" ref="1591" targPad="2" launchPad="0" instance="0" />
        <linkInstance src="152:0" targ="7:0" ref="3268" targPad="3" launchPad="0" instance="0" />
        <linkInstance src="152:0" targ="94:0" ref="2789" targPad="-9" launchPad="0" instance="0" />
        <linkInstance src="152:0" targ="9:0" ref="663" targPad="1" launchPad="0" instance="0" />
        <linkInstance src="177:0" targ="107:0" ref="4103" targPad="2" launchPad="0" instance="0" />
        <linkInstance src="177:0" targ="124:0" ref="938" targPad="-13" launchPad="0" instance="0" />
        <linkInstance src="177:0" targ="12:0" ref="3048" targPad="2" launchPad="0" instance="0" />
        <linkInstance src="177:0" targ="156:0" ref="3975" targPad="3" launchPad="0" instance="0" />
        <linkInstance src="177:0" targ="174:0" ref="4305" targPad="-13" launchPad="0" instance="0" />
        <linkInstance src="177:0" targ="17:0" ref="5212" targPad="3" launchPad="0" instance="0" />
        <linkInstance src="177:0" targ="180:0" ref="3776" targPad="5" launchPad="0" instance="0" />
        <linkInstance src="177:0" targ="188:0" ref="5332" targPad="2" launchPad="0" instance="0" />
        <linkInstance src="177:0" targ="199:0" ref="3311" targPad="-12" launchPad="0" instance="0" />
        <linkInstance src="177:0" targ="1:0" ref="242" targPad="3" launchPad="0" instance="0" />
        <linkInstance src="177:0" targ="230:0" ref="2943" targPad="4" launchPad="0" instance="0" />
        <linkInstance src="177:0" targ="26:0" ref="939" targPad="3" launchPad="0" instance="0" />
        <linkInstance src="177:0" targ="271:0" ref="1109" targPad="4" launchPad="0" instance="0" />
        <linkInstance src="177:0" targ="275:0" ref="1734" targPad="3" launchPad="0" instance="0" />
        <linkInstance src="177:0" targ="278:0" ref="1338" targPad="-3" launchPad="0" instance="0" />
        <linkInstance src="177:0" targ="28:0" ref="932" targPad="2" launchPad="0" instance="0" />
        <linkInstance src="177:0" targ="323:0" ref="2743" targPad="3" launchPad="0" instance="0" />
        <linkInstance src="177:0" targ="32:0" ref="2317" targPad="3" launchPad="0" instance="0" />
        <linkInstance src="177:0" targ="33:0" ref="2172" targPad="-9" launchPad="0" instance="0" />
        <linkInstance src="177:0" targ="35:0" ref="5242" targPad="2" launchPad="0" instance="0" />
        <linkInstance src="177:0" targ="382:0" ref="3791" targPad="4" launchPad="0" instance="0" />
        <linkInstance src="177:0" targ="3:0" ref="5120" targPad="2" launchPad="0" instance="0" />
        <linkInstance src="177:0" targ="409:0" ref="726" targPad="3" launchPad="0" instance="0" />
        <linkInstance src="177:0" targ="456:0" ref="1466" targPad="-3" launchPad="0" instance="0" />
        <linkInstance src="177:0" targ="463:0" ref="907" targPad="-13" launchPad="0" instance="0" />
        <linkInstance src="177:0" targ="514:0" ref="750" targPad="4" launchPad="0" instance="0" />
        <linkInstance src="177:0" targ="51:0" ref="5208" targPad="4" launchPad="0" instance="0" />
        <linkInstance src="177:0" targ="564:0" ref="1783" targPad="3" launchPad="0" instance="0" />
        <linkInstance src="177:0" targ="59:0" ref="435" targPad="4" launchPad="0" instance="0" />
        <linkInstance src="177:0" targ="606:0" ref="3763" targPad="-5" launchPad="0" instance="0" />
        <linkInstance src="177:0" targ="71:0" ref="1473" targPad="3" launchPad="0" instance="0" />
        <linkInstance src="177:0" targ="78:0" ref="4973" targPad="3" launchPad="0" instance="0" />
        <linkInstance src="177:0" targ="81:0" ref="1000" targPad="3" launchPad="0" instance="0" />
        <linkInstance src="177:0" targ="85:0" ref="996" targPad="2" launchPad="0" instance="0" />
        <linkInstance src="177:0" targ="9:0" ref="3046" targPad="2" launchPad="0" instance="0" />
        <linkInstance src="17:0" targ="103:0" ref="2616" targPad="-16" launchPad="0" instance="0" />
        <linkInstance src="17:0" targ="107:0" ref="2130" targPad="-17" launchPad="0" instance="0" />
        <linkInstance src="17:0" targ="118:0" ref="2245" targPad="-21" launchPad="0" instance="0" />
        <linkInstance src="17:0" targ="1190:0" ref="4002" targPad="-12" launchPad="0" instance="0" />
        <linkInstance src="17:0" targ="123:0" ref="1927" targPad="-23" launchPad="0" instance="0" />
        <linkInstance src="17:0" targ="124:0" ref="380" targPad="-36" launchPad="0" instance="0" />
        <linkInstance src="17:0" targ="128:0" ref="1408" targPad="-16" launchPad="0" instance="0" />
        <linkInstance src="17:0" targ="12:0" ref="521" targPad="-18" launchPad="0" instance="0" />
        <linkInstance src="17:0" targ="130:0" ref="4575" targPad="-15" launchPad="0" instance="0" />
        <linkInstance src="17:0" targ="134:0" ref="291" targPad="-35" launchPad="0" instance="0" />
        <linkInstance src="17:0" targ="1369:0" ref="2634" targPad="0" launchPad="0" instance="0" />
        <linkInstance src="17:0" targ="148:0" ref="1475" targPad="-19" launchPad="0" instance="0" />
        <linkInstance src="17:0" targ="14:0" ref="1174" targPad="-19" launchPad="0" instance="0" />
        <linkInstance src="17:0" targ="156:0" ref="3116" targPad="-19" launchPad="0" instance="0" />
        <linkInstance src="17:0" targ="174:0" ref="3654" targPad="-36" launchPad="0" instance="0" />
        <linkInstance src="17:0" targ="17:0" ref="4398" targPad="5" launchPad="0" instance="0" />
        <linkInstance src="17:0" targ="184:0" ref="3088" targPad="-13" launchPad="0" instance="0" />
        <linkInstance src="17:0" targ="188:0" ref="4639" targPad="-22" launchPad="0" instance="0" />
        <linkInstance src="17:0" targ="193:0" ref="3484" targPad="-7" launchPad="0" instance="0" />
        <linkInstance src="17:0" targ="199:0" ref="5149" targPad="-35" launchPad="0" instance="0" />
        <linkInstance src="17:0" targ="1:0" ref="5258" targPad="-20" launchPad="0" instance="0" />
        <linkInstance src="17:0" targ="202:0" ref="2312" targPad="-17" launchPad="0" instance="0" />
        <linkInstance src="17:0" targ="206:0" ref="4709" targPad="-17" launchPad="0" instance="0" />
        <linkInstance src="17:0" targ="224:0" ref="3488" targPad="-17" launchPad="0" instance="0" />
        <linkInstance src="17:0" targ="243:0" ref="2562" targPad="-21" launchPad="0" instance="0" />
        <linkInstance src="17:0" targ="247:0" ref="4568" targPad="-24" launchPad="0" instance="0" />
        <linkInstance src="17:0" targ="254:0" ref="5142" targPad="-20" launchPad="0" instance="0" />
        <linkInstance src="17:0" targ="275:0" ref="1593" targPad="-25" launchPad="0" instance="0" />
        <linkInstance src="17:0" targ="28:0" ref="4558" targPad="-16" launchPad="0" instance="0" />
        <linkInstance src="17:0" targ="321:0" ref="3715" targPad="-10" launchPad="0" instance="0" />
        <linkInstance src="17:0" targ="326:0" ref="4427" targPad="-20" launchPad="0" instance="0" />
        <linkInstance src="17:0" targ="32:0" ref="1702" targPad="-19" launchPad="0" instance="0" />
        <linkInstance src="17:0" targ="330:0" ref="4711" targPad="-18" launchPad="0" instance="0" />
        <linkInstance src="17:0" targ="336:0" ref="1902" targPad="-17" launchPad="0" instance="0" />
        <linkInstance src="17:0" targ="33:0" ref="2878" targPad="-30" launchPad="0" instance="0" />
        <linkInstance src="17:0" targ="347:0" ref="840" targPad="-18" launchPad="0" instance="0" />
        <linkInstance src="17:0" targ="35:0" ref="4231" targPad="-38" launchPad="0" instance="0" />
        <linkInstance src="17:0" targ="382:0" ref="3416" targPad="-17" launchPad="0" instance="0" />
        <linkInstance src="17:0" targ="38:0" ref="1996" targPad="-5" launchPad="0" instance="0" />
        <linkInstance src="17:0" targ="3:0" ref="4717" targPad="-21" launchPad="0" instance="0" />
        <linkInstance src="17:0" targ="409:0" ref="2779" targPad="-14" launchPad="0" instance="0" />
        <linkInstance src="17:0" targ="425:0" ref="838" targPad="-19" launchPad="0" instance="0" />
        <linkInstance src="17:0" targ="463:0" ref="3008" targPad="-34" launchPad="0" instance="0" />
        <linkInstance src="17:0" targ="473:0" ref="1105" targPad="-20" launchPad="0" instance="0" />
        <linkInstance src="17:0" targ="51:0" ref="4399" targPad="-19" launchPad="0" instance="0" />
        <linkInstance src="17:0" targ="535:0" ref="1066" targPad="-19" launchPad="0" instance="0" />
        <linkInstance src="17:0" targ="53:0" ref="3305" targPad="-17" launchPad="0" instance="0" />
        <linkInstance src="17:0" targ="56:0" ref="220" targPad="-13" launchPad="0" instance="0" />
        <linkInstance src="17:0" targ="585:0" ref="1779" targPad="-11" launchPad="0" instance="0" />
        <linkInstance src="17:0" targ="59:0" ref="1024" targPad="-12" launchPad="0" instance="0" />
        <linkInstance src="17:0" targ="695:0" ref="2401" targPad="-26" launchPad="0" instance="0" />
        <linkInstance src="17:0" targ="71:0" ref="4589" targPad="-18" launchPad="0" instance="0" />
        <linkInstance src="17:0" targ="78:0" ref="1594" targPad="-21" launchPad="0" instance="0" />
        <linkInstance src="17:0" targ="7:0" ref="3071" targPad="-15" launchPad="0" instance="0" />
        <linkInstance src="17:0" targ="81:0" ref="4489" targPad="-19" launchPad="0" instance="0" />
        <linkInstance src="17:0" targ="85:0" ref="4492" targPad="-20" launchPad="0" instance="0" />
        <linkInstance src="17:0" targ="87:0" ref="3889" targPad="-13" launchPad="0" instance="0" />
        <linkInstance src="17:0" targ="94:0" ref="2841" targPad="-26" launchPad="0" instance="0" />
        <linkInstance src="17:0" targ="9:0" ref="527" targPad="-23" launchPad="0" instance="0" />
        <linkInstance src="188:0" targ="17:0" ref="4645" targPad="-10" launchPad="0" instance="0" />
        <linkInstance src="188:0" targ="254:0" ref="5104" targPad="-10" launchPad="0" instance="0" />
        <linkInstance src="188:0" targ="275:0" ref="1360" targPad="-13" launchPad="0" instance="0" />
        <linkInstance src="188:0" targ="456:0" ref="4603" targPad="-15" launchPad="0" instance="0" />
        <linkInstance src="188:0" targ="9:0" ref="391" targPad="-13" launchPad="0" instance="0" />
        <linkInstance src="20:0" targ="107:0" ref="581" targPad="-9" launchPad="0" instance="0" />
        <linkInstance src="20:0" targ="118:0" ref="779" targPad="-10" launchPad="0" instance="0" />
        <linkInstance src="20:0" targ="124:0" ref="4685" targPad="-26" launchPad="0" instance="0" />
        <linkInstance src="20:0" targ="128:0" ref="2846" targPad="-6" launchPad="0" instance="0" />
        <linkInstance src="20:0" targ="12:0" ref="5074" targPad="-9" launchPad="0" instance="0" />
        <linkInstance src="20:0" targ="134:0" ref="1873" targPad="-23" launchPad="0" instance="0" />
        <linkInstance src="20:0" targ="1369:0" ref="3987" targPad="1" launchPad="0" instance="0" />
        <linkInstance src="20:0" targ="138:0" ref="1865" targPad="-21" launchPad="0" instance="0" />
        <linkInstance src="20:0" targ="148:0" ref="2882" targPad="-10" launchPad="0" instance="0" />
        <linkInstance src="20:0" targ="14:0" ref="5316" targPad="-9" launchPad="0" instance="0" />
        <linkInstance src="20:0" targ="150:0" ref="1887" targPad="-4" launchPad="0" instance="0" />
        <linkInstance src="20:0" targ="152:0" ref="502" targPad="-6" launchPad="0" instance="0" />
        <linkInstance src="20:0" targ="156:0" ref="4430" targPad="-10" launchPad="0" instance="0" />
        <linkInstance src="20:0" targ="161:0" ref="4686" targPad="-7" launchPad="0" instance="0" />
        <linkInstance src="20:0" targ="174:0" ref="5017" targPad="-27" launchPad="0" instance="0" />
        <linkInstance src="20:0" targ="177:0" ref="1110" targPad="-7" launchPad="0" instance="0" />
        <linkInstance src="20:0" targ="17:0" ref="45" targPad="-9" launchPad="0" instance="0" />
        <linkInstance src="20:0" targ="180:0" ref="4751" targPad="-7" launchPad="0" instance="0" />
        <linkInstance src="20:0" targ="188:0" ref="374" targPad="-13" launchPad="0" instance="0" />
        <linkInstance src="20:0" targ="193:0" ref="2316" targPad="-3" launchPad="0" instance="0" />
        <linkInstance src="20:0" targ="199:0" ref="979" targPad="-26" launchPad="0" instance="0" />
        <linkInstance src="20:0" targ="1:0" ref="3790" targPad="-10" launchPad="0" instance="0" />
        <linkInstance src="20:0" targ="202:0" ref="835" targPad="-7" launchPad="0" instance="0" />
        <linkInstance src="20:0" targ="206:0" ref="500" targPad="-7" launchPad="0" instance="0" />
        <linkInstance src="20:0" targ="218:0" ref="1623" targPad="-7" launchPad="0" instance="0" />
        <linkInstance src="20:0" targ="21:0" ref="22" targPad="-9" launchPad="0" instance="0" />
        <linkInstance src="20:0" targ="238:0" ref="3085" targPad="-12" launchPad="0" instance="0" />
        <linkInstance src="20:0" targ="23:0" ref="3217" targPad="-8" launchPad="0" instance="0" />
        <linkInstance src="20:0" targ="243:0" ref="1036" targPad="-11" launchPad="0" instance="0" />
        <linkInstance src="20:0" targ="247:0" ref="3232" targPad="-15" launchPad="0" instance="0" />
        <linkInstance src="20:0" targ="24:0" ref="1911" targPad="-5" launchPad="0" instance="0" />
        <linkInstance src="20:0" targ="254:0" ref="942" targPad="-9" launchPad="0" instance="0" />
        <linkInstance src="20:0" targ="275:0" ref="5666" targPad="-12" launchPad="0" instance="0" />
        <linkInstance src="20:0" targ="28:0" ref="3214" targPad="-9" launchPad="0" instance="0" />
        <linkInstance src="20:0" targ="323:0" ref="5034" targPad="-8" launchPad="0" instance="0" />
        <linkInstance src="20:0" targ="326:0" ref="3103" targPad="-9" launchPad="0" instance="0" />
        <linkInstance src="20:0" targ="32:0" ref="5753" targPad="-9" launchPad="0" instance="0" />
        <linkInstance src="20:0" targ="330:0" ref="331" targPad="-10" launchPad="0" instance="0" />
        <linkInstance src="20:0" targ="334:0" ref="427" targPad="-12" launchPad="0" instance="0" />
        <linkInstance src="20:0" targ="336:0" ref="337" targPad="-7" launchPad="0" instance="0" />
        <linkInstance src="20:0" targ="33:0" ref="1476" targPad="-22" launchPad="0" instance="0" />
        <linkInstance src="20:0" targ="347:0" ref="2358" targPad="-9" launchPad="0" instance="0" />
        <linkInstance src="20:0" targ="352:0" ref="4501" targPad="-12" launchPad="0" instance="0" />
        <linkInstance src="20:0" targ="35:0" ref="2920" targPad="-23" launchPad="0" instance="0" />
        <linkInstance src="20:0" targ="382:0" ref="4463" targPad="-9" launchPad="0" instance="0" />
        <linkInstance src="20:0" targ="38:0" ref="3270" targPad="-1" launchPad="0" instance="0" />
        <linkInstance src="20:0" targ="3:0" ref="449" targPad="-11" launchPad="0" instance="0" />
        <linkInstance src="20:0" targ="409:0" ref="4136" targPad="-9" launchPad="0" instance="0" />
        <linkInstance src="20:0" targ="425:0" ref="2355" targPad="-9" launchPad="0" instance="0" />
        <linkInstance src="20:0" targ="456:0" ref="3558" targPad="-14" launchPad="0" instance="0" />
        <linkInstance src="20:0" targ="461:0" ref="5219" targPad="-16" launchPad="0" instance="0" />
        <linkInstance src="20:0" targ="463:0" ref="4347" targPad="-26" launchPad="0" instance="0" />
        <linkInstance src="20:0" targ="473:0" ref="5113" targPad="-10" launchPad="0" instance="0" />
        <linkInstance src="20:0" targ="514:0" ref="5744" targPad="-8" launchPad="0" instance="0" />
        <linkInstance src="20:0" targ="51:0" ref="52" targPad="-9" launchPad="0" instance="0" />
        <linkInstance src="20:0" targ="535:0" ref="2491" targPad="-9" launchPad="0" instance="0" />
        <linkInstance src="20:0" targ="53:0" ref="2175" targPad="-11" launchPad="0" instance="0" />
        <linkInstance src="20:0" targ="54:0" ref="4217" targPad="-19" launchPad="0" instance="0" />
        <linkInstance src="20:0" targ="552:0" ref="1150" targPad="-7" launchPad="0" instance="0" />
        <linkInstance src="20:0" targ="564:0" ref="1171" targPad="-10" launchPad="0" instance="0" />
        <linkInstance src="20:0" targ="568:0" ref="3925" targPad="-6" launchPad="0" instance="0" />
        <linkInstance src="20:0" targ="56:0" ref="4516" targPad="-6" launchPad="0" instance="0" />
        <linkInstance src="20:0" targ="57:0" ref="216" targPad="-3" launchPad="0" instance="0" />
        <linkInstance src="20:0" targ="585:0" ref="3673" targPad="-5" launchPad="0" instance="0" />
        <linkInstance src="20:0" targ="59:0" ref="5114" targPad="-7" launchPad="0" instance="0" />
        <linkInstance src="20:0" targ="606:0" ref="3082" targPad="-17" launchPad="0" instance="0" />
        <linkInstance src="20:0" targ="693:0" ref="3308" targPad="-7" launchPad="0" instance="0" />
        <linkInstance src="20:0" targ="71:0" ref="3577" targPad="-9" launchPad="0" instance="0" />
        <linkInstance src="20:0" targ="78:0" ref="2946" targPad="-12" launchPad="0" instance="0" />
        <linkInstance src="20:0" targ="7:0" ref="1516" targPad="-9" launchPad="0" instance="0" />
        <linkInstance src="20:0" targ="81:0" ref="3151" targPad="-9" launchPad="0" instance="0" />
        <linkInstance src="20:0" targ="83:0" ref="2498" targPad="-6" launchPad="0" instance="0" />
        <linkInstance src="20:0" targ="85:0" ref="3154" targPad="-12" launchPad="0" instance="0" />
        <linkInstance src="20:0" targ="90:0" ref="2281" targPad="-8" launchPad="0" instance="0" />
        <linkInstance src="20:0" targ="94:0" ref="1358" targPad="-19" launchPad="0" instance="0" />
        <linkInstance src="20:0" targ="9:0" ref="5075" targPad="-12" launchPad="0" instance="0" />
        <linkInstance src="23:0" targ="103:0" ref="2215" targPad="-8" launchPad="0" instance="0" />
        <linkInstance src="23:0" targ="107:0" ref="4943" targPad="-8" launchPad="0" instance="0" />
        <linkInstance src="23:0" targ="10:0" ref="2879" targPad="-5" launchPad="0" instance="0" />
        <linkInstance src="23:0" targ="118:0" ref="4899" targPad="-8" launchPad="0" instance="0" />
        <linkInstance src="23:0" targ="1190:0" ref="2916" targPad="-5" launchPad="0" instance="0" />
        <linkInstance src="23:0" targ="123:0" ref="4547" targPad="-13" launchPad="0" instance="0" />
        <linkInstance src="23:0" targ="124:0" ref="4360" targPad="-25" launchPad="0" instance="0" />
        <linkInstance src="23:0" targ="128:0" ref="5282" targPad="-5" launchPad="0" instance="0" />
        <linkInstance src="23:0" targ="12:0" ref="3369" targPad="-8" launchPad="0" instance="0" />
        <linkInstance src="23:0" targ="130:0" ref="4432" targPad="-7" launchPad="0" instance="0" />
        <linkInstance src="23:0" targ="134:0" ref="3211" targPad="-20" launchPad="0" instance="0" />
        <linkInstance src="23:0" targ="138:0" ref="3208" targPad="-20" launchPad="0" instance="0" />
        <linkInstance src="23:0" targ="148:0" ref="5497" targPad="-8" launchPad="0" instance="0" />
        <linkInstance src="23:0" targ="14:0" ref="2528" targPad="-7" launchPad="0" instance="0" />
        <linkInstance src="23:0" targ="150:0" ref="4302" targPad="-3" launchPad="0" instance="0" />
        <linkInstance src="23:0" targ="156:0" ref="165" targPad="-9" launchPad="0" instance="0" />
        <linkInstance src="23:0" targ="161:0" ref="4358" targPad="-6" launchPad="0" instance="0" />
        <linkInstance src="23:0" targ="174:0" ref="610" targPad="-26" launchPad="0" instance="0" />
        <linkInstance src="23:0" targ="177:0" ref="943" targPad="-6" launchPad="0" instance="0" />
        <linkInstance src="23:0" targ="17:0" ref="4563" targPad="-8" launchPad="0" instance="0" />
        <linkInstance src="23:0" targ="180:0" ref="1540" targPad="-6" launchPad="0" instance="0" />
        <linkInstance src="23:0" targ="188:0" ref="5463" targPad="-10" launchPad="0" instance="0" />
        <linkInstance src="23:0" targ="199:0" ref="1010" targPad="-24" launchPad="0" instance="0" />
        <linkInstance src="23:0" targ="1:0" ref="4270" targPad="-8" launchPad="0" instance="0" />
        <linkInstance src="23:0" targ="202:0" ref="2705" targPad="-6" launchPad="0" instance="0" />
        <linkInstance src="23:0" targ="206:0" ref="5460" targPad="-6" launchPad="0" instance="0" />
        <linkInstance src="23:0" targ="224:0" ref="412" targPad="-7" launchPad="0" instance="0" />
        <linkInstance src="23:0" targ="230:0" ref="2726" targPad="-7" launchPad="0" instance="0" />
        <linkInstance src="23:0" targ="238:0" ref="5484" targPad="-11" launchPad="0" instance="0" />
        <linkInstance src="23:0" targ="23:0" ref="1572" targPad="5" launchPad="0" instance="0" />
        <linkInstance src="23:0" targ="243:0" ref="3664" targPad="-8" launchPad="0" instance="0" />
        <linkInstance src="23:0" targ="247:0" ref="1587" targPad="-14" launchPad="0" instance="0" />
        <linkInstance src="23:0" targ="254:0" ref="5014" targPad="-8" launchPad="0" instance="0" />
        <linkInstance src="23:0" targ="26:0" ref="1577" targPad="-7" launchPad="0" instance="0" />
        <linkInstance src="23:0" targ="275:0" ref="2813" targPad="-9" launchPad="0" instance="0" />
        <linkInstance src="23:0" targ="28:0" ref="1575" targPad="-7" launchPad="0" instance="0" />
        <linkInstance src="23:0" targ="326:0" ref="1653" targPad="-8" launchPad="0" instance="0" />
        <linkInstance src="23:0" targ="32:0" ref="2749" targPad="-8" launchPad="0" instance="0" />
        <linkInstance src="23:0" targ="330:0" ref="5066" targPad="-7" launchPad="0" instance="0" />
        <linkInstance src="23:0" targ="334:0" ref="4422" targPad="-11" launchPad="0" instance="0" />
        <linkInstance src="23:0" targ="336:0" ref="4530" targPad="-6" launchPad="0" instance="0" />
        <linkInstance src="23:0" targ="33:0" ref="3880" targPad="-21" launchPad="0" instance="0" />
        <linkInstance src="23:0" targ="347:0" ref="3961" targPad="-7" launchPad="0" instance="0" />
        <linkInstance src="23:0" targ="35:0" ref="5619" targPad="-21" launchPad="0" instance="0" />
        <linkInstance src="23:0" targ="382:0" ref="1512" targPad="-8" launchPad="0" instance="0" />
        <linkInstance src="23:0" targ="3:0" ref="5697" targPad="-10" launchPad="0" instance="0" />
        <linkInstance src="23:0" targ="409:0" ref="4186" targPad="-8" launchPad="0" instance="0" />
        <linkInstance src="23:0" targ="41:0" ref="2391" targPad="-6" launchPad="0" instance="0" />
        <linkInstance src="23:0" targ="425:0" ref="3966" targPad="-8" launchPad="0" instance="0" />
        <linkInstance src="23:0" targ="461:0" ref="2433" targPad="-15" launchPad="0" instance="0" />
        <linkInstance src="23:0" targ="463:0" ref="4095" targPad="-24" launchPad="0" instance="0" />
        <linkInstance src="23:0" targ="473:0" ref="2951" targPad="-8" launchPad="0" instance="0" />
        <linkInstance src="23:0" targ="47:0" ref="3056" targPad="-5" launchPad="0" instance="0" />
        <linkInstance src="23:0" targ="514:0" ref="2757" targPad="-7" launchPad="0" instance="0" />
        <linkInstance src="23:0" targ="51:0" ref="4574" targPad="-8" launchPad="0" instance="0" />
        <linkInstance src="23:0" targ="535:0" ref="3662" targPad="-8" launchPad="0" instance="0" />
        <linkInstance src="23:0" targ="53:0" ref="240" targPad="-9" launchPad="0" instance="0" />
        <linkInstance src="23:0" targ="54:0" ref="1454" targPad="-17" launchPad="0" instance="0" />
        <linkInstance src="23:0" targ="552:0" ref="3917" targPad="-6" launchPad="0" instance="0" />
        <linkInstance src="23:0" targ="564:0" ref="3492" targPad="-8" launchPad="0" instance="0" />
        <linkInstance src="23:0" targ="568:0" ref="4159" targPad="-5" launchPad="0" instance="0" />
        <linkInstance src="23:0" targ="56:0" ref="2974" targPad="-5" launchPad="0" instance="0" />
        <linkInstance src="23:0" targ="57:0" ref="4462" targPad="-2" launchPad="0" instance="0" />
        <linkInstance src="23:0" targ="585:0" ref="1764" targPad="-4" launchPad="0" instance="0" />
        <linkInstance src="23:0" targ="59:0" ref="2335" targPad="-6" launchPad="0" instance="0" />
        <linkInstance src="23:0" targ="606:0" ref="5486" targPad="-14" launchPad="0" instance="0" />
        <linkInstance src="23:0" targ="693:0" ref="3015" targPad="-6" launchPad="0" instance="0" />
        <linkInstance src="23:0" targ="695:0" ref="3697" targPad="-13" launchPad="0" instance="0" />
        <linkInstance src="23:0" targ="71:0" ref="1815" targPad="-8" launchPad="0" instance="0" />
        <linkInstance src="23:0" targ="78:0" ref="3112" targPad="-9" launchPad="0" instance="0" />
        <linkInstance src="23:0" targ="7:0" ref="469" targPad="-8" launchPad="0" instance="0" />
        <linkInstance src="23:0" targ="81:0" ref="1523" targPad="-8" launchPad="0" instance="0" />
        <linkInstance src="23:0" targ="85:0" ref="1527" targPad="-11" launchPad="0" instance="0" />
        <linkInstance src="23:0" targ="94:0" ref="3943" targPad="-18" launchPad="0" instance="0" />
        <linkInstance src="23:0" targ="9:0" ref="3366" targPad="-9" launchPad="0" instance="0" />
        <linkInstance src="243:0" targ="103:0" ref="5741" targPad="-7" launchPad="0" instance="0" />
        <linkInstance src="243:0" targ="107:0" ref="1496" targPad="-7" launchPad="0" instance="0" />
        <linkInstance src="243:0" targ="118:0" ref="1457" targPad="-7" launchPad="0" instance="0" />
        <linkInstance src="243:0" targ="1190:0" ref="3617" targPad="-4" launchPad="0" instance="0" />
        <linkInstance src="243:0" targ="124:0" ref="2331" targPad="-24" launchPad="0" instance="0" />
        <linkInstance src="243:0" targ="12:0" ref="5442" targPad="-7" launchPad="0" instance="0" />
        <linkInstance src="243:0" targ="130:0" ref="2516" targPad="-6" launchPad="0" instance="0" />
        <linkInstance src="243:0" targ="134:0" ref="5255" targPad="-18" launchPad="0" instance="0" />
        <linkInstance src="243:0" targ="138:0" ref="5243" targPad="-19" launchPad="0" instance="0" />
        <linkInstance src="243:0" targ="14:0" ref="4419" targPad="-6" launchPad="0" instance="0" />
        <linkInstance src="243:0" targ="156:0" ref="3844" targPad="-8" launchPad="0" instance="0" />
        <linkInstance src="243:0" targ="172:0" ref="4111" targPad="-4" launchPad="0" instance="0" />
        <linkInstance src="243:0" targ="174:0" ref="4112" targPad="-25" launchPad="0" instance="0" />
        <linkInstance src="243:0" targ="177:0" ref="1717" targPad="-5" launchPad="0" instance="0" />
        <linkInstance src="243:0" targ="17:0" ref="2563" targPad="-7" launchPad="0" instance="0" />
        <linkInstance src="243:0" targ="188:0" ref="540" targPad="-9" launchPad="0" instance="0" />
        <linkInstance src="243:0" targ="193:0" ref="2668" targPad="-2" launchPad="0" instance="0" />
        <linkInstance src="243:0" targ="199:0" ref="1771" targPad="-23" launchPad="0" instance="0" />
        <linkInstance src="243:0" targ="1:0" ref="2240" targPad="-7" launchPad="0" instance="0" />
        <linkInstance src="243:0" targ="202:0" ref="480" targPad="-5" launchPad="0" instance="0" />
        <linkInstance src="243:0" targ="218:0" ref="1943" targPad="-5" launchPad="0" instance="0" />
        <linkInstance src="243:0" targ="238:0" ref="1987" targPad="-10" launchPad="0" instance="0" />
        <linkInstance src="243:0" targ="243:0" ref="5670" targPad="5" launchPad="0" instance="0" />
        <linkInstance src="243:0" targ="247:0" ref="3671" targPad="-13" launchPad="0" instance="0" />
        <linkInstance src="243:0" targ="254:0" ref="2983" targPad="-7" launchPad="0" instance="0" />
        <linkInstance src="243:0" targ="271:0" ref="4875" targPad="-5" launchPad="0" instance="0" />
        <linkInstance src="243:0" targ="275:0" ref="627" targPad="-8" launchPad="0" instance="0" />
        <linkInstance src="243:0" targ="28:0" ref="3659" targPad="-6" launchPad="0" instance="0" />
        <linkInstance src="243:0" targ="326:0" ref="3633" targPad="-7" launchPad="0" instance="0" />
        <linkInstance src="243:0" targ="32:0" ref="544" targPad="-7" launchPad="0" instance="0" />
        <linkInstance src="243:0" targ="330:0" ref="3042" targPad="-6" launchPad="0" instance="0" />
        <linkInstance src="243:0" targ="347:0" ref="4593" targPad="-6" launchPad="0" instance="0" />
        <linkInstance src="243:0" targ="35:0" ref="2160" targPad="-19" launchPad="0" instance="0" />
        <linkInstance src="243:0" targ="382:0" ref="2236" targPad="-7" launchPad="0" instance="0" />
        <linkInstance src="243:0" targ="409:0" ref="4887" targPad="-7" launchPad="0" instance="0" />
        <linkInstance src="243:0" targ="425:0" ref="4595" targPad="-7" launchPad="0" instance="0" />
        <linkInstance src="243:0" targ="463:0" ref="4777" targPad="-23" launchPad="0" instance="0" />
        <linkInstance src="243:0" targ="514:0" ref="4796" targPad="-6" launchPad="0" instance="0" />
        <linkInstance src="243:0" targ="51:0" ref="2571" targPad="-7" launchPad="0" instance="0" />
        <linkInstance src="243:0" targ="535:0" ref="1555" targPad="-7" launchPad="0" instance="0" />
        <linkInstance src="243:0" targ="53:0" ref="2507" targPad="-8" launchPad="0" instance="0" />
        <linkInstance src="243:0" targ="56:0" ref="4997" targPad="-4" launchPad="0" instance="0" />
        <linkInstance src="243:0" targ="59:0" ref="4343" targPad="-5" launchPad="0" instance="0" />
        <linkInstance src="243:0" targ="644:0" ref="769" targPad="-6" launchPad="0" instance="0" />
        <linkInstance src="243:0" targ="695:0" ref="5771" targPad="-11" launchPad="0" instance="0" />
        <linkInstance src="243:0" targ="71:0" ref="3871" targPad="-7" launchPad="0" instance="0" />
        <linkInstance src="243:0" targ="78:0" ref="925" targPad="-8" launchPad="0" instance="0" />
        <linkInstance src="243:0" targ="7:0" ref="5403" targPad="-7" launchPad="0" instance="0" />
        <linkInstance src="243:0" targ="81:0" ref="3593" targPad="-7" launchPad="0" instance="0" />
        <linkInstance src="243:0" targ="85:0" ref="3590" targPad="-10" launchPad="0" instance="0" />
        <linkInstance src="243:0" targ="90:0" ref="4034" targPad="-6" launchPad="0" instance="0" />
        <linkInstance src="243:0" targ="9:0" ref="5444" targPad="-8" launchPad="0" instance="0" />
        <linkInstance src="26:0" targ="103:0" ref="2209" targPad="-6" launchPad="0" instance="0" />
        <linkInstance src="26:0" targ="107:0" ref="4929" targPad="-6" launchPad="0" instance="0" />
        <linkInstance src="26:0" targ="10:0" ref="2874" targPad="-3" launchPad="0" instance="0" />
        <linkInstance src="26:0" targ="118:0" ref="4896" targPad="-6" launchPad="0" instance="0" />
        <linkInstance src="26:0" targ="123:0" ref="4556" targPad="-11" launchPad="0" instance="0" />
        <linkInstance src="26:0" targ="124:0" ref="4352" targPad="-23" launchPad="0" instance="0" />
        <linkInstance src="26:0" targ="12:0" ref="3354" targPad="-6" launchPad="0" instance="0" />
        <linkInstance src="26:0" targ="130:0" ref="4423" targPad="-5" launchPad="0" instance="0" />
        <linkInstance src="26:0" targ="138:0" ref="3216" targPad="-18" launchPad="0" instance="0" />
        <linkInstance src="26:0" targ="148:0" ref="5505" targPad="-6" launchPad="0" instance="0" />
        <linkInstance src="26:0" targ="156:0" ref="159" targPad="-7" launchPad="0" instance="0" />
        <linkInstance src="26:0" targ="177:0" ref="937" targPad="-3" launchPad="0" instance="0" />
        <linkInstance src="26:0" targ="17:0" ref="4552" targPad="-6" launchPad="0" instance="0" />
        <linkInstance src="26:0" targ="180:0" ref="1534" targPad="-4" launchPad="0" instance="0" />
        <linkInstance src="26:0" targ="188:0" ref="5468" targPad="-8" launchPad="0" instance="0" />
        <linkInstance src="26:0" targ="199:0" ref="1007" targPad="-22" launchPad="0" instance="0" />
        <linkInstance src="26:0" targ="1:0" ref="4276" targPad="-6" launchPad="0" instance="0" />
        <linkInstance src="26:0" targ="202:0" ref="2709" targPad="-4" launchPad="0" instance="0" />
        <linkInstance src="26:0" targ="238:0" ref="5489" targPad="-9" launchPad="0" instance="0" />
        <linkInstance src="26:0" targ="243:0" ref="3656" targPad="-7" launchPad="0" instance="0" />
        <linkInstance src="26:0" targ="247:0" ref="1590" targPad="-12" launchPad="0" instance="0" />
        <linkInstance src="26:0" targ="24:0" ref="27" targPad="-3" launchPad="0" instance="0" />
        <linkInstance src="26:0" targ="254:0" ref="5008" targPad="-6" launchPad="0" instance="0" />
        <linkInstance src="26:0" targ="275:0" ref="2816" targPad="-7" launchPad="0" instance="0" />
        <linkInstance src="26:0" targ="323:0" ref="508" targPad="-5" launchPad="0" instance="0" />
        <linkInstance src="26:0" targ="326:0" ref="1648" targPad="-6" launchPad="0" instance="0" />
        <linkInstance src="26:0" targ="32:0" ref="2755" targPad="-6" launchPad="0" instance="0" />
        <linkInstance src="26:0" targ="330:0" ref="5057" targPad="-5" launchPad="0" instance="0" />
        <linkInstance src="26:0" targ="33:0" ref="3884" targPad="-19" launchPad="0" instance="0" />
        <linkInstance src="26:0" targ="35:0" ref="5624" targPad="-17" launchPad="0" instance="0" />
        <linkInstance src="26:0" targ="382:0" ref="1515" targPad="-6" launchPad="0" instance="0" />
        <linkInstance src="26:0" targ="3:0" ref="5693" targPad="-8" launchPad="0" instance="0" />
        <linkInstance src="26:0" targ="425:0" ref="3970" targPad="-6" launchPad="0" instance="0" />
        <linkInstance src="26:0" targ="463:0" ref="4097" targPad="-22" launchPad="0" instance="0" />
        <linkInstance src="26:0" targ="473:0" ref="2955" targPad="-6" launchPad="0" instance="0" />
        <linkInstance src="26:0" targ="514:0" ref="2750" targPad="-5" launchPad="0" instance="0" />
        <linkInstance src="26:0" targ="51:0" ref="4559" targPad="-6" launchPad="0" instance="0" />
        <linkInstance src="26:0" targ="53:0" ref="236" targPad="-7" launchPad="0" instance="0" />
        <linkInstance src="26:0" targ="57:0" ref="4454" targPad="-1" launchPad="0" instance="0" />
        <linkInstance src="26:0" targ="585:0" ref="1708" targPad="-3" launchPad="0" instance="0" />
        <linkInstance src="26:0" targ="644:0" ref="4249" targPad="-5" launchPad="0" instance="0" />
        <linkInstance src="26:0" targ="693:0" ref="2986" targPad="-4" launchPad="0" instance="0" />
        <linkInstance src="26:0" targ="71:0" ref="1812" targPad="-6" launchPad="0" instance="0" />
        <linkInstance src="26:0" targ="78:0" ref="3109" targPad="-7" launchPad="0" instance="0" />
        <linkInstance src="26:0" targ="81:0" ref="1529" targPad="-6" launchPad="0" instance="0" />
        <linkInstance src="26:0" targ="9:0" ref="3350" targPad="-7" launchPad="0" instance="0" />
        <linkInstance src="286:0" targ="103:0" ref="3419" targPad="-5" launchPad="0" instance="0" />
        <linkInstance src="286:0" targ="107:0" ref="5398" targPad="-5" launchPad="0" instance="0" />
        <linkInstance src="286:0" targ="118:0" ref="355" targPad="-5" launchPad="0" instance="0" />
        <linkInstance src="286:0" targ="1190:0" ref="4146" targPad="-3" launchPad="0" instance="0" />
        <linkInstance src="286:0" targ="123:0" ref="5609" targPad="-10" launchPad="0" instance="0" />
        <linkInstance src="286:0" targ="12:0" ref="4387" targPad="-5" launchPad="0" instance="0" />
        <linkInstance src="286:0" targ="134:0" ref="4641" targPad="-14" launchPad="0" instance="0" />
        <linkInstance src="286:0" targ="148:0" ref="1025" targPad="-5" launchPad="0" instance="0" />
        <linkInstance src="286:0" targ="14:0" ref="3553" targPad="-4" launchPad="0" instance="0" />
        <linkInstance src="286:0" targ="156:0" ref="2766" targPad="-6" launchPad="0" instance="0" />
        <linkInstance src="286:0" targ="174:0" ref="1839" targPad="-23" launchPad="0" instance="0" />
        <linkInstance src="286:0" targ="177:0" ref="659" targPad="-2" launchPad="0" instance="0" />
        <linkInstance src="286:0" targ="17:0" ref="1346" targPad="-5" launchPad="0" instance="0" />
        <linkInstance src="286:0" targ="180:0" ref="2635" targPad="-3" launchPad="0" instance="0" />
        <linkInstance src="286:0" targ="188:0" ref="1235" targPad="-7" launchPad="0" instance="0" />
        <linkInstance src="286:0" targ="199:0" ref="557" targPad="-21" launchPad="0" instance="0" />
        <linkInstance src="286:0" targ="202:0" ref="986" targPad="-3" launchPad="0" instance="0" />
        <linkInstance src="286:0" targ="206:0" ref="1256" targPad="-3" launchPad="0" instance="0" />
        <linkInstance src="286:0" targ="230:0" ref="967" targPad="-4" launchPad="0" instance="0" />
        <linkInstance src="286:0" targ="238:0" ref="1005" targPad="-8" launchPad="0" instance="0" />
        <linkInstance src="286:0" targ="23:0" ref="2626" targPad="-5" launchPad="0" instance="0" />
        <linkInstance src="286:0" targ="243:0" ref="4612" targPad="-6" launchPad="0" instance="0" />
        <linkInstance src="286:0" targ="254:0" ref="1350" targPad="-5" launchPad="0" instance="0" />
        <linkInstance src="286:0" targ="26:0" ref="2631" targPad="-6" launchPad="0" instance="0" />
        <linkInstance src="286:0" targ="271:0" ref="5378" targPad="-3" launchPad="0" instance="0" />
        <linkInstance src="286:0" targ="275:0" ref="1870" targPad="-6" launchPad="0" instance="0" />
        <linkInstance src="286:0" targ="278:0" ref="4494" targPad="-11" launchPad="0" instance="0" />
        <linkInstance src="286:0" targ="28:0" ref="2633" targPad="-5" launchPad="0" instance="0" />
        <linkInstance src="286:0" targ="326:0" ref="2695" targPad="-5" launchPad="0" instance="0" />
        <linkInstance src="286:0" targ="32:0" ref="1784" targPad="-5" launchPad="0" instance="0" />
        <linkInstance src="286:0" targ="336:0" ref="5596" targPad="-3" launchPad="0" instance="0" />
        <linkInstance src="286:0" targ="33:0" ref="5010" targPad="-18" launchPad="0" instance="0" />
        <linkInstance src="286:0" targ="347:0" ref="5699" targPad="-4" launchPad="0" instance="0" />
        <linkInstance src="286:0" targ="35:0" ref="1166" targPad="-15" launchPad="0" instance="0" />
        <linkInstance src="286:0" targ="3:0" ref="1437" targPad="-7" launchPad="0" instance="0" />
        <linkInstance src="286:0" targ="409:0" ref="5259" targPad="-5" launchPad="0" instance="0" />
        <linkInstance src="286:0" targ="425:0" ref="5700" targPad="-5" launchPad="0" instance="0" />
        <linkInstance src="286:0" targ="461:0" ref="3581" targPad="-10" launchPad="0" instance="0" />
        <linkInstance src="286:0" targ="463:0" ref="5015" targPad="-21" launchPad="0" instance="0" />
        <linkInstance src="286:0" targ="473:0" ref="3502" targPad="-5" launchPad="0" instance="0" />
        <linkInstance src="286:0" targ="514:0" ref="3863" targPad="-4" launchPad="0" instance="0" />
        <linkInstance src="286:0" targ="51:0" ref="1344" targPad="-5" launchPad="0" instance="0" />
        <linkInstance src="286:0" targ="53:0" ref="1526" targPad="-6" launchPad="0" instance="0" />
        <linkInstance src="286:0" targ="54:0" ref="2537" targPad="-15" launchPad="0" instance="0" />
        <linkInstance src="286:0" targ="552:0" ref="4963" targPad="-4" launchPad="0" instance="0" />
        <linkInstance src="286:0" targ="564:0" ref="4602" targPad="-5" launchPad="0" instance="0" />
        <linkInstance src="286:0" targ="56:0" ref="4030" targPad="-3" launchPad="0" instance="0" />
        <linkInstance src="286:0" targ="585:0" ref="4329" targPad="-2" launchPad="0" instance="0" />
        <linkInstance src="286:0" targ="693:0" ref="3291" targPad="-3" launchPad="0" instance="0" />
        <linkInstance src="286:0" targ="695:0" ref="4762" targPad="-8" launchPad="0" instance="0" />
        <linkInstance src="286:0" targ="71:0" ref="2969" targPad="-5" launchPad="0" instance="0" />
        <linkInstance src="286:0" targ="78:0" ref="4901" targPad="-6" launchPad="0" instance="0" />
        <linkInstance src="286:0" targ="7:0" ref="4995" targPad="-5" launchPad="0" instance="0" />
        <linkInstance src="286:0" targ="81:0" ref="2659" targPad="-5" launchPad="0" instance="0" />
        <linkInstance src="286:0" targ="85:0" ref="2657" targPad="-8" launchPad="0" instance="0" />
        <linkInstance src="286:0" targ="94:0" ref="5029" targPad="-16" launchPad="0" instance="0" />
        <linkInstance src="286:0" targ="9:0" ref="4389" targPad="-6" launchPad="0" instance="0" />
        <linkInstance src="28:0" targ="103:0" ref="2213" targPad="-24" launchPad="0" instance="0" />
        <linkInstance src="28:0" targ="107:0" ref="4927" targPad="-26" launchPad="0" instance="0" />
        <linkInstance src="28:0" targ="10:0" ref="2876" targPad="-20" launchPad="0" instance="0" />
        <linkInstance src="28:0" targ="118:0" ref="4893" targPad="-31" launchPad="0" instance="0" />
        <linkInstance src="28:0" targ="1190:0" ref="2915" targPad="-22" launchPad="0" instance="0" />
        <linkInstance src="28:0" targ="123:0" ref="4562" targPad="-30" launchPad="0" instance="0" />
        <linkInstance src="28:0" targ="124:0" ref="4351" targPad="-46" launchPad="0" instance="0" />
        <linkInstance src="28:0" targ="128:0" ref="5283" targPad="-22" launchPad="0" instance="0" />
        <linkInstance src="28:0" targ="12:0" ref="3362" targPad="-28" launchPad="0" instance="0" />
        <linkInstance src="28:0" targ="130:0" ref="4425" targPad="-22" launchPad="0" instance="0" />
        <linkInstance src="28:0" targ="134:0" ref="3219" targPad="-50" launchPad="0" instance="0" />
        <linkInstance src="28:0" targ="138:0" ref="3215" targPad="-36" launchPad="0" instance="0" />
        <linkInstance src="28:0" targ="148:0" ref="5507" targPad="-28" launchPad="0" instance="0" />
        <linkInstance src="28:0" targ="14:0" ref="2538" targPad="-29" launchPad="0" instance="0" />
        <linkInstance src="28:0" targ="150:0" ref="4314" targPad="-19" launchPad="0" instance="0" />
        <linkInstance src="28:0" targ="156:0" ref="157" targPad="-28" launchPad="0" instance="0" />
        <linkInstance src="28:0" targ="174:0" ref="603" targPad="-45" launchPad="0" instance="0" />
        <linkInstance src="28:0" targ="177:0" ref="933" targPad="-24" launchPad="0" instance="0" />
        <linkInstance src="28:0" targ="17:0" ref="4557" targPad="-24" launchPad="0" instance="0" />
        <linkInstance src="28:0" targ="180:0" ref="1541" targPad="-20" launchPad="0" instance="0" />
        <linkInstance src="28:0" targ="184:0" ref="201" targPad="-19" launchPad="0" instance="0" />
        <linkInstance src="28:0" targ="188:0" ref="5470" targPad="-32" launchPad="0" instance="0" />
        <linkInstance src="28:0" targ="199:0" ref="1008" targPad="-44" launchPad="0" instance="0" />
        <linkInstance src="28:0" targ="1:0" ref="4275" targPad="-29" launchPad="0" instance="0" />
        <linkInstance src="28:0" targ="202:0" ref="2707" targPad="-23" launchPad="0" instance="0" />
        <linkInstance src="28:0" targ="206:0" ref="5452" targPad="-23" launchPad="0" instance="0" />
        <linkInstance src="28:0" targ="218:0" ref="1200" targPad="-23" launchPad="0" instance="0" />
        <linkInstance src="28:0" targ="21:0" ref="5729" targPad="-17" launchPad="0" instance="0" />
        <linkInstance src="28:0" targ="224:0" ref="407" targPad="-25" launchPad="0" instance="0" />
        <linkInstance src="28:0" targ="230:0" ref="2728" targPad="-24" launchPad="0" instance="0" />
        <linkInstance src="28:0" targ="238:0" ref="5492" targPad="-28" launchPad="0" instance="0" />
        <linkInstance src="28:0" targ="23:0" ref="1574" targPad="-20" launchPad="0" instance="0" />
        <linkInstance src="28:0" targ="243:0" ref="3658" targPad="-31" launchPad="0" instance="0" />
        <linkInstance src="28:0" targ="247:0" ref="1588" targPad="-33" launchPad="0" instance="0" />
        <linkInstance src="28:0" targ="254:0" ref="5007" targPad="-29" launchPad="0" instance="0" />
        <linkInstance src="28:0" targ="275:0" ref="2815" targPad="-35" launchPad="0" instance="0" />
        <linkInstance src="28:0" targ="28:0" ref="1582" targPad="5" launchPad="0" instance="0" />
        <linkInstance src="28:0" targ="323:0" ref="510" targPad="-21" launchPad="0" instance="0" />
        <linkInstance src="28:0" targ="326:0" ref="1647" targPad="-28" launchPad="0" instance="0" />
        <linkInstance src="28:0" targ="32:0" ref="2752" targPad="-25" launchPad="0" instance="0" />
        <linkInstance src="28:0" targ="330:0" ref="5058" targPad="-26" launchPad="0" instance="0" />
        <linkInstance src="28:0" targ="334:0" ref="4402" targPad="-27" launchPad="0" instance="0" />
        <linkInstance src="28:0" targ="336:0" ref="4531" targPad="-23" launchPad="0" instance="0" />
        <linkInstance src="28:0" targ="33:0" ref="3883" targPad="-40" launchPad="0" instance="0" />
        <linkInstance src="28:0" targ="347:0" ref="3969" targPad="-28" launchPad="0" instance="0" />
        <linkInstance src="28:0" targ="35:0" ref="5621" targPad="-51" launchPad="0" instance="0" />
        <linkInstance src="28:0" targ="382:0" ref="1518" targPad="-25" launchPad="0" instance="0" />
        <linkInstance src="28:0" targ="38:0" ref="1760" targPad="-9" launchPad="0" instance="0" />
        <linkInstance src="28:0" targ="3:0" ref="5695" targPad="-29" launchPad="0" instance="0" />
        <linkInstance src="28:0" targ="409:0" ref="4197" targPad="-22" launchPad="0" instance="0" />
        <linkInstance src="28:0" targ="41:0" ref="2393" targPad="-18" launchPad="0" instance="0" />
        <linkInstance src="28:0" targ="425:0" ref="3972" targPad="-28" launchPad="0" instance="0" />
        <linkInstance src="28:0" targ="456:0" ref="4155" targPad="-30" launchPad="0" instance="0" />
        <linkInstance src="28:0" targ="461:0" ref="2432" targPad="-38" launchPad="0" instance="0" />
        <linkInstance src="28:0" targ="463:0" ref="4099" targPad="-44" launchPad="0" instance="0" />
        <linkInstance src="28:0" targ="473:0" ref="2953" targPad="-29" launchPad="0" instance="0" />
        <linkInstance src="28:0" targ="514:0" ref="2751" targPad="-22" launchPad="0" instance="0" />
        <linkInstance src="28:0" targ="51:0" ref="4560" targPad="-25" launchPad="0" instance="0" />
        <linkInstance src="28:0" targ="535:0" ref="3667" targPad="-27" launchPad="0" instance="0" />
        <linkInstance src="28:0" targ="53:0" ref="232" targPad="-25" launchPad="0" instance="0" />
        <linkInstance src="28:0" targ="54:0" ref="1451" targPad="-31" launchPad="0" instance="0" />
        <linkInstance src="28:0" targ="552:0" ref="3920" targPad="-24" launchPad="0" instance="0" />
        <linkInstance src="28:0" targ="564:0" ref="3501" targPad="-27" launchPad="0" instance="0" />
        <linkInstance src="28:0" targ="568:0" ref="4160" targPad="-19" launchPad="0" instance="0" />
        <linkInstance src="28:0" targ="57:0" ref="4464" targPad="-17" launchPad="0" instance="0" />
        <linkInstance src="28:0" targ="585:0" ref="1707" targPad="-18" launchPad="0" instance="0" />
        <linkInstance src="28:0" targ="59:0" ref="2337" targPad="-17" launchPad="0" instance="0" />
        <linkInstance src="28:0" targ="606:0" ref="5490" targPad="-28" launchPad="0" instance="0" />
        <linkInstance src="28:0" targ="60:0" ref="5054" targPad="-19" launchPad="0" instance="0" />
        <linkInstance src="28:0" targ="693:0" ref="2985" targPad="-21" launchPad="0" instance="0" />
        <linkInstance src="28:0" targ="695:0" ref="3693" targPad="-39" launchPad="0" instance="0" />
        <linkInstance src="28:0" targ="71:0" ref="1810" targPad="-24" launchPad="0" instance="0" />
        <linkInstance src="28:0" targ="78:0" ref="3110" targPad="-31" launchPad="0" instance="0" />
        <linkInstance src="28:0" targ="7:0" ref="471" targPad="-23" launchPad="0" instance="0" />
        <linkInstance src="28:0" targ="81:0" ref="1520" targPad="-25" launchPad="0" instance="0" />
        <linkInstance src="28:0" targ="85:0" ref="1530" targPad="-29" launchPad="0" instance="0" />
        <linkInstance src="28:0" targ="90:0" ref="92" targPad="-25" launchPad="0" instance="0" />
        <linkInstance src="28:0" targ="94:0" ref="3941" targPad="-34" launchPad="0" instance="0" />
        <linkInstance src="28:0" targ="9:0" ref="3355" targPad="-33" launchPad="0" instance="0" />
        <linkInstance src="32:0" targ="107:0" ref="127" targPad="-16" launchPad="0" instance="0" />
        <linkInstance src="32:0" targ="118:0" ref="5431" targPad="-20" launchPad="0" instance="0" />
        <linkInstance src="32:0" targ="1190:0" ref="4362" targPad="-11" launchPad="0" instance="0" />
        <linkInstance src="32:0" targ="123:0" ref="5721" targPad="-22" launchPad="0" instance="0" />
        <linkInstance src="32:0" targ="124:0" ref="2731" targPad="-35" launchPad="0" instance="0" />
        <linkInstance src="32:0" targ="174:0" ref="2652" targPad="-35" launchPad="0" instance="0" />
        <linkInstance src="32:0" targ="17:0" ref="1703" targPad="-18" launchPad="0" instance="0" />
        <linkInstance src="32:0" targ="184:0" ref="2688" targPad="-12" launchPad="0" instance="0" />
        <linkInstance src="32:0" targ="188:0" ref="1447" targPad="-21" launchPad="0" instance="0" />
        <linkInstance src="32:0" targ="199:0" ref="2258" targPad="-34" launchPad="0" instance="0" />
        <linkInstance src="32:0" targ="1:0" ref="1957" targPad="-19" launchPad="0" instance="0" />
        <linkInstance src="32:0" targ="202:0" ref="1481" targPad="-16" launchPad="0" instance="0" />
        <linkInstance src="32:0" targ="254:0" ref="1942" targPad="-19" launchPad="0" instance="0" />
        <linkInstance src="32:0" targ="275:0" ref="566" targPad="-24" launchPad="0" instance="0" />
        <linkInstance src="32:0" targ="323:0" ref="3919" targPad="-13" launchPad="0" instance="0" />
        <linkInstance src="32:0" targ="32:0" ref="674" targPad="5" launchPad="0" instance="0" />
        <linkInstance src="32:0" targ="330:0" ref="1039" targPad="-17" launchPad="0" instance="0" />
        <linkInstance src="32:0" targ="336:0" ref="5743" targPad="-16" launchPad="0" instance="0" />
        <linkInstance src="32:0" targ="382:0" ref="2790" targPad="-16" launchPad="0" instance="0" />
        <linkInstance src="32:0" targ="425:0" ref="4407" targPad="-18" launchPad="0" instance="0" />
        <linkInstance src="32:0" targ="54:0" ref="3368" targPad="-23" launchPad="0" instance="0" />
        <linkInstance src="32:0" targ="606:0" ref="4588" targPad="-23" launchPad="0" instance="0" />
        <linkInstance src="32:0" targ="695:0" ref="697" targPad="-24" launchPad="0" instance="0" />
        <linkInstance src="32:0" targ="71:0" ref="2409" targPad="-17" launchPad="0" instance="0" />
        <linkInstance src="32:0" targ="83:0" ref="4783" targPad="-13" launchPad="0" instance="0" />
        <linkInstance src="32:0" targ="85:0" ref="2775" targPad="-19" launchPad="0" instance="0" />
        <linkInstance src="32:0" targ="9:0" ref="1081" targPad="-22" launchPad="0" instance="0" />
        <linkInstance src="38:0" targ="103:0" ref="5249" targPad="-20" launchPad="0" instance="0" />
        <linkInstance src="38:0" targ="107:0" ref="4831" targPad="-22" launchPad="0" instance="0" />
        <linkInstance src="38:0" targ="118:0" ref="5095" targPad="-26" launchPad="0" instance="0" />
        <linkInstance src="38:0" targ="1190:0" ref="1297" targPad="-17" launchPad="0" instance="0" />
        <linkInstance src="38:0" targ="124:0" ref="3234" targPad="-41" launchPad="0" instance="0" />
        <linkInstance src="38:0" targ="12:0" ref="3586" targPad="-23" launchPad="0" instance="0" />
        <linkInstance src="38:0" targ="134:0" ref="5522" targPad="-43" launchPad="0" instance="0" />
        <linkInstance src="38:0" targ="138:0" ref="5517" targPad="-34" launchPad="0" instance="0" />
        <linkInstance src="38:0" targ="148:0" ref="4309" targPad="-24" launchPad="0" instance="0" />
        <linkInstance src="38:0" targ="14:0" ref="4052" targPad="-24" launchPad="0" instance="0" />
        <linkInstance src="38:0" targ="150:0" ref="5538" targPad="-17" launchPad="0" instance="0" />
        <linkInstance src="38:0" targ="156:0" ref="339" targPad="-24" launchPad="0" instance="0" />
        <linkInstance src="38:0" targ="174:0" ref="856" targPad="-41" launchPad="0" instance="0" />
        <linkInstance src="38:0" targ="177:0" ref="2653" targPad="-20" launchPad="0" instance="0" />
        <linkInstance src="38:0" targ="17:0" ref="1997" targPad="-22" launchPad="0" instance="0" />
        <linkInstance src="38:0" targ="188:0" ref="1775" targPad="-27" launchPad="0" instance="0" />
        <linkInstance src="38:0" targ="199:0" ref="2591" targPad="-40" launchPad="0" instance="0" />
        <linkInstance src="38:0" targ="202:0" ref="4538" targPad="-21" launchPad="0" instance="0" />
        <linkInstance src="38:0" targ="212:0" ref="678" targPad="-24" launchPad="0" instance="0" />
        <linkInstance src="38:0" targ="218:0" ref="2783" targPad="-19" launchPad="0" instance="0" />
        <linkInstance src="38:0" targ="230:0" ref="4541" targPad="-22" launchPad="0" instance="0" />
        <linkInstance src="38:0" targ="23:0" ref="1756" targPad="-16" launchPad="0" instance="0" />
        <linkInstance src="38:0" targ="243:0" ref="5185" targPad="-26" launchPad="0" instance="0" />
        <linkInstance src="38:0" targ="254:0" ref="760" targPad="-24" launchPad="0" instance="0" />
        <linkInstance src="38:0" targ="26:0" ref="1762" targPad="-21" launchPad="0" instance="0" />
        <linkInstance src="38:0" targ="271:0" ref="3131" targPad="-20" launchPad="0" instance="0" />
        <linkInstance src="38:0" targ="275:0" ref="3772" targPad="-30" launchPad="0" instance="0" />
        <linkInstance src="38:0" targ="278:0" ref="3765" targPad="-26" launchPad="0" instance="0" />
        <linkInstance src="38:0" targ="28:0" ref="1761" targPad="-19" launchPad="0" instance="0" />
        <linkInstance src="38:0" targ="326:0" ref="1841" targPad="-25" launchPad="0" instance="0" />
        <linkInstance src="38:0" targ="32:0" ref="3852" targPad="-23" launchPad="0" instance="0" />
        <linkInstance src="38:0" targ="330:0" ref="2059" targPad="-22" launchPad="0" instance="0" />
        <linkInstance src="38:0" targ="336:0" ref="4727" targPad="-21" launchPad="0" instance="0" />
        <linkInstance src="38:0" targ="33:0" ref="5493" targPad="-35" launchPad="0" instance="0" />
        <linkInstance src="38:0" targ="347:0" ref="3541" targPad="-23" launchPad="0" instance="0" />
        <linkInstance src="38:0" targ="35:0" ref="40" targPad="-45" launchPad="0" instance="0" />
        <linkInstance src="38:0" targ="3:0" ref="1731" targPad="-26" launchPad="0" instance="0" />
        <linkInstance src="38:0" targ="425:0" ref="3532" targPad="-24" launchPad="0" instance="0" />
        <linkInstance src="38:0" targ="473:0" ref="4257" targPad="-25" launchPad="0" instance="0" />
        <linkInstance src="38:0" targ="514:0" ref="4286" targPad="-20" launchPad="0" instance="0" />
        <linkInstance src="38:0" targ="51:0" ref="1990" targPad="-23" launchPad="0" instance="0" />
        <linkInstance src="38:0" targ="53:0" ref="571" targPad="-20" launchPad="0" instance="0" />
        <linkInstance src="38:0" targ="54:0" ref="3043" targPad="-29" launchPad="0" instance="0" />
        <linkInstance src="38:0" targ="552:0" ref="5438" targPad="-19" launchPad="0" instance="0" />
        <linkInstance src="38:0" targ="564:0" ref="5200" targPad="-24" launchPad="0" instance="0" />
        <linkInstance src="38:0" targ="585:0" ref="4848" targPad="-15" launchPad="0" instance="0" />
        <linkInstance src="38:0" targ="693:0" ref="4131" targPad="-18" launchPad="0" instance="0" />
        <linkInstance src="38:0" targ="695:0" ref="5271" targPad="-33" launchPad="0" instance="0" />
        <linkInstance src="38:0" targ="71:0" ref="2026" targPad="-22" launchPad="0" instance="0" />
        <linkInstance src="38:0" targ="78:0" ref="4300" targPad="-26" launchPad="0" instance="0" />
        <linkInstance src="38:0" targ="7:0" ref="64" targPad="-19" launchPad="0" instance="0" />
        <linkInstance src="38:0" targ="81:0" ref="1777" targPad="-23" launchPad="0" instance="0" />
        <linkInstance src="38:0" targ="85:0" ref="1768" targPad="-24" launchPad="0" instance="0" />
        <linkInstance src="38:0" targ="94:0" ref="5592" targPad="-31" launchPad="0" instance="0" />
        <linkInstance src="38:0" targ="9:0" ref="3589" targPad="-28" launchPad="0" instance="0" />
        <linkInstance src="3:0" targ="103:0" ref="2148" targPad="-23" launchPad="0" instance="0" />
        <linkInstance src="3:0" targ="107:0" ref="2180" targPad="-25" launchPad="0" instance="0" />
        <linkInstance src="3:0" targ="10:0" ref="1185" targPad="-19" launchPad="0" instance="0" />
        <linkInstance src="3:0" targ="118:0" ref="2340" targPad="-30" launchPad="0" instance="0" />
        <linkInstance src="3:0" targ="1190:0" ref="4061" targPad="-21" launchPad="0" instance="0" />
        <linkInstance src="3:0" targ="124:0" ref="5622" targPad="-45" launchPad="0" instance="0" />
        <linkInstance src="3:0" targ="128:0" ref="1134" targPad="-21" launchPad="0" instance="0" />
        <linkInstance src="3:0" targ="12:0" ref="676" targPad="-27" launchPad="0" instance="0" />
        <linkInstance src="3:0" targ="130:0" ref="4483" targPad="-21" launchPad="0" instance="0" />
        <linkInstance src="3:0" targ="134:0" ref="136" targPad="-48" launchPad="0" instance="0" />
        <linkInstance src="3:0" targ="1369:0" ref="2169" targPad="-1" launchPad="0" instance="0" />
        <linkInstance src="3:0" targ="138:0" ref="139" targPad="-35" launchPad="0" instance="0" />
        <linkInstance src="3:0" targ="148:0" ref="1392" targPad="-27" launchPad="0" instance="0" />
        <linkInstance src="3:0" targ="14:0" ref="1299" targPad="-28" launchPad="0" instance="0" />
        <linkInstance src="3:0" targ="150:0" ref="151" targPad="-18" launchPad="0" instance="0" />
        <linkInstance src="3:0" targ="152:0" ref="4519" targPad="-17" launchPad="0" instance="0" />
        <linkInstance src="3:0" targ="156:0" ref="3346" targPad="-27" launchPad="0" instance="0" />
        <linkInstance src="3:0" targ="161:0" ref="5620" targPad="-20" launchPad="0" instance="0" />
        <linkInstance src="3:0" targ="174:0" ref="3743" targPad="-44" launchPad="0" instance="0" />
        <linkInstance src="3:0" targ="177:0" ref="5119" targPad="-22" launchPad="0" instance="0" />
        <linkInstance src="3:0" targ="17:0" ref="4715" targPad="-23" launchPad="0" instance="0" />
        <linkInstance src="3:0" targ="180:0" ref="3324" targPad="-19" launchPad="0" instance="0" />
        <linkInstance src="3:0" targ="184:0" ref="5715" targPad="-18" launchPad="0" instance="0" />
        <linkInstance src="3:0" targ="188:0" ref="1316" targPad="-31" launchPad="0" instance="0" />
        <linkInstance src="3:0" targ="18:0" ref="310" targPad="-24" launchPad="0" instance="0" />
        <linkInstance src="3:0" targ="193:0" ref="3550" targPad="-10" launchPad="0" instance="0" />
        <linkInstance src="3:0" targ="199:0" ref="5410" targPad="-43" launchPad="0" instance="0" />
        <linkInstance src="3:0" targ="1:0" ref="5680" targPad="-28" launchPad="0" instance="0" />
        <linkInstance src="3:0" targ="202:0" ref="2051" targPad="-22" launchPad="0" instance="0" />
        <linkInstance src="3:0" targ="206:0" ref="1355" targPad="-22" launchPad="0" instance="0" />
        <linkInstance src="3:0" targ="212:0" ref="3281" targPad="-26" launchPad="0" instance="0" />
        <linkInstance src="3:0" targ="218:0" ref="5655" targPad="-22" launchPad="0" instance="0" />
        <linkInstance src="3:0" targ="21:0" ref="4576" targPad="-16" launchPad="0" instance="0" />
        <linkInstance src="3:0" targ="224:0" ref="3548" targPad="-24" launchPad="0" instance="0" />
        <linkInstance src="3:0" targ="230:0" ref="2155" targPad="-23" launchPad="0" instance="0" />
        <linkInstance src="3:0" targ="238:0" ref="4108" targPad="-27" launchPad="0" instance="0" />
        <linkInstance src="3:0" targ="23:0" ref="5698" targPad="-19" launchPad="0" instance="0" />
        <linkInstance src="3:0" targ="243:0" ref="826" targPad="-30" launchPad="0" instance="0" />
        <linkInstance src="3:0" targ="247:0" ref="5689" targPad="-32" launchPad="0" instance="0" />
        <linkInstance src="3:0" targ="24:0" ref="3115" targPad="-16" launchPad="0" instance="0" />
        <linkInstance src="3:0" targ="254:0" ref="5230" targPad="-28" launchPad="0" instance="0" />
        <linkInstance src="3:0" targ="26:0" ref="5692" targPad="-24" launchPad="0" instance="0" />
        <linkInstance src="3:0" targ="271:0" ref="2949" targPad="-23" launchPad="0" instance="0" />
        <linkInstance src="3:0" targ="275:0" ref="1607" targPad="-34" launchPad="0" instance="0" />
        <linkInstance src="3:0" targ="278:0" ref="758" targPad="-28" launchPad="0" instance="0" />
        <linkInstance src="3:0" targ="28:0" ref="5694" targPad="-21" launchPad="0" instance="0" />
        <linkInstance src="3:0" targ="323:0" ref="3237" targPad="-20" launchPad="0" instance="0" />
        <linkInstance src="3:0" targ="326:0" ref="4570" targPad="-27" launchPad="0" instance="0" />
        <linkInstance src="3:0" targ="32:0" ref="1401" targPad="-24" launchPad="0" instance="0" />
        <linkInstance src="3:0" targ="330:0" ref="4436" targPad="-25" launchPad="0" instance="0" />
        <linkInstance src="3:0" targ="334:0" ref="4431" targPad="-26" launchPad="0" instance="0" />
        <linkInstance src="3:0" targ="336:0" ref="2006" targPad="-22" launchPad="0" instance="0" />
        <linkInstance src="3:0" targ="33:0" ref="2628" targPad="-39" launchPad="0" instance="0" />
        <linkInstance src="3:0" targ="347:0" ref="757" targPad="-27" launchPad="0" instance="0" />
        <linkInstance src="3:0" targ="352:0" ref="5777" targPad="-25" launchPad="0" instance="0" />
        <linkInstance src="3:0" targ="35:0" ref="4307" targPad="-49" launchPad="0" instance="0" />
        <linkInstance src="3:0" targ="382:0" ref="3295" targPad="-24" launchPad="0" instance="0" />
        <linkInstance src="3:0" targ="38:0" ref="1730" targPad="-8" launchPad="0" instance="0" />
        <linkInstance src="3:0" targ="3:0" ref="4609" targPad="5" launchPad="0" instance="0" />
        <linkInstance src="3:0" targ="409:0" ref="3036" targPad="-21" launchPad="0" instance="0" />
        <linkInstance src="3:0" targ="425:0" ref="755" targPad="-27" launchPad="0" instance="0" />
        <linkInstance src="3:0" targ="441:0" ref="1325" targPad="-21" launchPad="0" instance="0" />
        <linkInstance src="3:0" targ="456:0" ref="4660" targPad="-29" launchPad="0" instance="0" />
        <linkInstance src="3:0" targ="461:0" ref="1650" targPad="-36" launchPad="0" instance="0" />
        <linkInstance src="3:0" targ="463:0" ref="2740" targPad="-43" launchPad="0" instance="0" />
        <linkInstance src="3:0" targ="473:0" ref="1544" targPad="-28" launchPad="0" instance="0" />
        <linkInstance src="3:0" targ="47:0" ref="4156" targPad="-17" launchPad="0" instance="0" />
        <linkInstance src="3:0" targ="514:0" ref="1389" targPad="-21" launchPad="0" instance="0" />
        <linkInstance src="3:0" targ="51:0" ref="4718" targPad="-24" launchPad="0" instance="0" />
        <linkInstance src="3:0" targ="535:0" ref="682" targPad="-26" launchPad="0" instance="0" />
        <linkInstance src="3:0" targ="53:0" ref="3365" targPad="-24" launchPad="0" instance="0" />
        <linkInstance src="3:0" targ="54:0" ref="5783" targPad="-30" launchPad="0" instance="0" />
        <linkInstance src="3:0" targ="552:0" ref="2679" targPad="-22" launchPad="0" instance="0" />
        <linkInstance src="3:0" targ="564:0" ref="596" targPad="-26" launchPad="0" instance="0" />
        <linkInstance src="3:0" targ="568:0" ref="5534" targPad="-18" launchPad="0" instance="0" />
        <linkInstance src="3:0" targ="56:0" ref="1561" targPad="-17" launchPad="0" instance="0" />
        <linkInstance src="3:0" targ="57:0" ref="4411" targPad="-16" launchPad="0" instance="0" />
        <linkInstance src="3:0" targ="585:0" ref="1722" targPad="-17" launchPad="0" instance="0" />
        <linkInstance src="3:0" targ="59:0" ref="1108" targPad="-16" launchPad="0" instance="0" />
        <linkInstance src="3:0" targ="606:0" ref="4109" targPad="-27" launchPad="0" instance="0" />
        <linkInstance src="3:0" targ="693:0" ref="1759" targPad="-20" launchPad="0" instance="0" />
        <linkInstance src="3:0" targ="695:0" ref="2504" targPad="-37" launchPad="0" instance="0" />
        <linkInstance src="3:0" targ="71:0" ref="4697" targPad="-23" launchPad="0" instance="0" />
        <linkInstance src="3:0" targ="78:0" ref="1704" targPad="-30" launchPad="0" instance="0" />
        <linkInstance src="3:0" targ="7:0" ref="2791" targPad="-22" launchPad="0" instance="0" />
        <linkInstance src="3:0" targ="81:0" ref="5660" targPad="-24" launchPad="0" instance="0" />
        <linkInstance src="3:0" targ="83:0" ref="2223" targPad="-19" launchPad="0" instance="0" />
        <linkInstance src="3:0" targ="85:0" ref="5657" targPad="-28" launchPad="0" instance="0" />
        <linkInstance src="3:0" targ="87:0" ref="2224" targPad="-19" launchPad="0" instance="0" />
        <linkInstance src="3:0" targ="90:0" ref="3147" targPad="-24" launchPad="0" instance="0" />
        <linkInstance src="3:0" targ="94:0" ref="2586" targPad="-33" launchPad="0" instance="0" />
        <linkInstance src="3:0" targ="9:0" ref="679" targPad="-32" launchPad="0" instance="0" />
        <linkInstance src="41:0" targ="103:0" ref="3099" targPad="-19" launchPad="0" instance="0" />
        <linkInstance src="41:0" targ="107:0" ref="5603" targPad="-21" launchPad="0" instance="0" />
        <linkInstance src="41:0" targ="10:0" ref="1216" targPad="-17" launchPad="0" instance="0" />
        <linkInstance src="41:0" targ="118:0" ref="5716" targPad="-25" launchPad="0" instance="0" />
        <linkInstance src="41:0" targ="124:0" ref="2555" targPad="-40" launchPad="0" instance="0" />
        <linkInstance src="41:0" targ="130:0" ref="1212" targPad="-18" launchPad="0" instance="0" />
        <linkInstance src="41:0" targ="138:0" ref="5041" targPad="-33" launchPad="0" instance="0" />
        <linkInstance src="41:0" targ="148:0" ref="5005" targPad="-23" launchPad="0" instance="0" />
        <linkInstance src="41:0" targ="14:0" ref="3448" targPad="-23" launchPad="0" instance="0" />
        <linkInstance src="41:0" targ="156:0" ref="2615" targPad="-23" launchPad="0" instance="0" />
        <linkInstance src="41:0" targ="174:0" ref="3002" targPad="-40" launchPad="0" instance="0" />
        <linkInstance src="41:0" targ="177:0" ref="395" targPad="-18" launchPad="0" instance="0" />
        <linkInstance src="41:0" targ="17:0" ref="1221" targPad="-21" launchPad="0" instance="0" />
        <linkInstance src="41:0" targ="180:0" ref="2390" targPad="-17" launchPad="0" instance="0" />
        <linkInstance src="41:0" targ="188:0" ref="1111" targPad="-26" launchPad="0" instance="0" />
        <linkInstance src="41:0" targ="199:0" ref="377" targPad="-39" launchPad="0" instance="0" />
        <linkInstance src="41:0" targ="202:0" ref="1543" targPad="-20" launchPad="0" instance="0" />
        <linkInstance src="41:0" targ="230:0" ref="1535" targPad="-21" launchPad="0" instance="0" />
        <linkInstance src="41:0" targ="254:0" ref="255" targPad="-23" launchPad="0" instance="0" />
        <linkInstance src="41:0" targ="26:0" ref="2394" targPad="-20" launchPad="0" instance="0" />
        <linkInstance src="41:0" targ="275:0" ref="2376" targPad="-29" launchPad="0" instance="0" />
        <linkInstance src="41:0" targ="323:0" ref="1323" targPad="-16" launchPad="0" instance="0" />
        <linkInstance src="41:0" targ="326:0" ref="2557" targPad="-24" launchPad="0" instance="0" />
        <linkInstance src="41:0" targ="32:0" ref="2218" targPad="-22" launchPad="0" instance="0" />
        <linkInstance src="41:0" targ="330:0" ref="1415" targPad="-21" launchPad="0" instance="0" />
        <linkInstance src="41:0" targ="336:0" ref="5434" targPad="-20" launchPad="0" instance="0" />
        <linkInstance src="41:0" targ="33:0" ref="4802" targPad="-34" launchPad="0" instance="0" />
        <linkInstance src="41:0" targ="35:0" ref="844" targPad="-43" launchPad="0" instance="0" />
        <linkInstance src="41:0" targ="382:0" ref="2429" targPad="-21" launchPad="0" instance="0" />
        <linkInstance src="41:0" targ="3:0" ref="966" targPad="-25" launchPad="0" instance="0" />
        <linkInstance src="41:0" targ="409:0" ref="3583" targPad="-18" launchPad="0" instance="0" />
        <linkInstance src="41:0" targ="425:0" ref="5540" targPad="-23" launchPad="0" instance="0" />
        <linkInstance src="41:0" targ="463:0" ref="3643" targPad="-38" launchPad="0" instance="0" />
        <linkInstance src="41:0" targ="473:0" ref="3155" targPad="-24" launchPad="0" instance="0" />
        <linkInstance src="41:0" targ="535:0" ref="4421" targPad="-22" launchPad="0" instance="0" />
        <linkInstance src="41:0" targ="552:0" ref="4695" targPad="-17" launchPad="0" instance="0" />
        <linkInstance src="41:0" targ="564:0" ref="4495" targPad="-23" launchPad="0" instance="0" />
        <linkInstance src="41:0" targ="568:0" ref="3710" targPad="-16" launchPad="0" instance="0" />
        <linkInstance src="41:0" targ="56:0" ref="3787" targPad="-16" launchPad="0" instance="0" />
        <linkInstance src="41:0" targ="57:0" ref="1164" targPad="-15" launchPad="0" instance="0" />
        <linkInstance src="41:0" targ="585:0" ref="3949" targPad="-14" launchPad="0" instance="0" />
        <linkInstance src="41:0" targ="59:0" ref="3265" targPad="-15" launchPad="0" instance="0" />
        <linkInstance src="41:0" targ="71:0" ref="2780" targPad="-21" launchPad="0" instance="0" />
        <linkInstance src="41:0" targ="78:0" ref="5103" targPad="-25" launchPad="0" instance="0" />
        <linkInstance src="41:0" targ="7:0" ref="1043" targPad="-18" launchPad="0" instance="0" />
        <linkInstance src="41:0" targ="85:0" ref="2428" targPad="-23" launchPad="0" instance="0" />
        <linkInstance src="41:0" targ="94:0" ref="4878" targPad="-30" launchPad="0" instance="0" />
        <linkInstance src="41:0" targ="9:0" ref="4171" targPad="-27" launchPad="0" instance="0" />
        <linkInstance src="51:0" targ="124:0" ref="375" targPad="-34" launchPad="0" instance="0" />
        <linkInstance src="51:0" targ="32:0" ref="1684" targPad="-18" launchPad="0" instance="0" />
        <linkInstance src="53:0" targ="107:0" ref="3323" targPad="-20" launchPad="0" instance="0" />
        <linkInstance src="53:0" targ="10:0" ref="3257" targPad="-16" launchPad="0" instance="0" />
        <linkInstance src="53:0" targ="118:0" ref="3793" targPad="-24" launchPad="0" instance="0" />
        <linkInstance src="53:0" targ="1190:0" ref="1191" targPad="-15" launchPad="0" instance="0" />
        <linkInstance src="53:0" targ="124:0" ref="4694" targPad="-39" launchPad="0" instance="0" />
        <linkInstance src="53:0" targ="128:0" ref="4176" targPad="-18" launchPad="0" instance="0" />
        <linkInstance src="53:0" targ="12:0" ref="2321" targPad="-21" launchPad="0" instance="0" />
        <linkInstance src="53:0" targ="130:0" ref="3525" targPad="-17" launchPad="0" instance="0" />
        <linkInstance src="53:0" targ="134:0" ref="2898" targPad="-40" launchPad="0" instance="0" />
        <linkInstance src="53:0" targ="138:0" ref="2890" targPad="-32" launchPad="0" instance="0" />
        <linkInstance src="53:0" targ="148:0" ref="3263" targPad="-22" launchPad="0" instance="0" />
        <linkInstance src="53:0" targ="14:0" ref="1326" targPad="-22" launchPad="0" instance="0" />
        <linkInstance src="53:0" targ="150:0" ref="2702" targPad="-15" launchPad="0" instance="0" />
        <linkInstance src="53:0" targ="156:0" ref="4619" targPad="-22" launchPad="0" instance="0" />
        <linkInstance src="53:0" targ="172:0" ref="924" targPad="-14" launchPad="0" instance="0" />
        <linkInstance src="53:0" targ="174:0" ref="914" targPad="-39" launchPad="0" instance="0" />
        <linkInstance src="53:0" targ="17:0" ref="3304" targPad="-20" launchPad="0" instance="0" />
        <linkInstance src="53:0" targ="184:0" ref="5595" targPad="-15" launchPad="0" instance="0" />
        <linkInstance src="53:0" targ="188:0" ref="3144" targPad="-25" launchPad="0" instance="0" />
        <linkInstance src="53:0" targ="199:0" ref="5337" targPad="-38" launchPad="0" instance="0" />
        <linkInstance src="53:0" targ="1:0" ref="5326" targPad="-23" launchPad="0" instance="0" />
        <linkInstance src="53:0" targ="202:0" ref="3708" targPad="-19" launchPad="0" instance="0" />
        <linkInstance src="53:0" targ="212:0" ref="4993" targPad="-22" launchPad="0" instance="0" />
        <linkInstance src="53:0" targ="218:0" ref="5733" targPad="-17" launchPad="0" instance="0" />
        <linkInstance src="53:0" targ="21:0" ref="3332" targPad="-15" launchPad="0" instance="0" />
        <linkInstance src="53:0" targ="224:0" ref="4940" targPad="-20" launchPad="0" instance="0" />
        <linkInstance src="53:0" targ="243:0" ref="2506" targPad="-24" launchPad="0" instance="0" />
        <linkInstance src="53:0" targ="247:0" ref="248" targPad="-27" launchPad="0" instance="0" />
        <linkInstance src="53:0" targ="24:0" ref="4790" targPad="-13" launchPad="0" instance="0" />
        <linkInstance src="53:0" targ="254:0" ref="5323" targPad="-22" launchPad="0" instance="0" />
        <linkInstance src="53:0" targ="26:0" ref="235" targPad="-19" launchPad="0" instance="0" />
        <linkInstance src="53:0" targ="275:0" ref="3824" targPad="-28" launchPad="0" instance="0" />
        <linkInstance src="53:0" targ="278:0" ref="2132" targPad="-24" launchPad="0" instance="0" />
        <linkInstance src="53:0" targ="28:0" ref="233" targPad="-18" launchPad="0" instance="0" />
        <linkInstance src="53:0" targ="323:0" ref="2295" targPad="-15" launchPad="0" instance="0" />
        <linkInstance src="53:0" targ="326:0" ref="327" targPad="-23" launchPad="0" instance="0" />
        <linkInstance src="53:0" targ="32:0" ref="4369" targPad="-21" launchPad="0" instance="0" />
        <linkInstance src="53:0" targ="334:0" ref="3453" targPad="-22" launchPad="0" instance="0" />
        <linkInstance src="53:0" targ="336:0" ref="3458" targPad="-19" launchPad="0" instance="0" />
        <linkInstance src="53:0" targ="33:0" ref="2896" targPad="-33" launchPad="0" instance="0" />
        <linkInstance src="53:0" targ="347:0" ref="2374" targPad="-21" launchPad="0" instance="0" />
        <linkInstance src="53:0" targ="352:0" ref="5682" targPad="-21" launchPad="0" instance="0" />
        <linkInstance src="53:0" targ="35:0" ref="4420" targPad="-42" launchPad="0" instance="0" />
        <linkInstance src="53:0" targ="382:0" ref="4617" targPad="-20" launchPad="0" instance="0" />
        <linkInstance src="53:0" targ="409:0" ref="1814" targPad="-17" launchPad="0" instance="0" />
        <linkInstance src="53:0" targ="425:0" ref="2379" targPad="-22" launchPad="0" instance="0" />
        <linkInstance src="53:0" targ="456:0" ref="5262" targPad="-26" launchPad="0" instance="0" />
        <linkInstance src="53:0" targ="461:0" ref="1397" targPad="-30" launchPad="0" instance="0" />
        <linkInstance src="53:0" targ="463:0" ref="3072" targPad="-37" launchPad="0" instance="0" />
        <linkInstance src="53:0" targ="473:0" ref="1132" targPad="-23" launchPad="0" instance="0" />
        <linkInstance src="53:0" targ="514:0" ref="1632" targPad="-18" launchPad="0" instance="0" />
        <linkInstance src="53:0" targ="51:0" ref="3299" targPad="-21" launchPad="0" instance="0" />
        <linkInstance src="53:0" targ="535:0" ref="3859" targPad="-21" launchPad="0" instance="0" />
        <linkInstance src="53:0" targ="53:0" ref="4890" targPad="5" launchPad="0" instance="0" />
        <linkInstance src="53:0" targ="552:0" ref="2763" targPad="-16" launchPad="0" instance="0" />
        <linkInstance src="53:0" targ="568:0" ref="5278" targPad="-15" launchPad="0" instance="0" />
        <linkInstance src="53:0" targ="56:0" ref="1822" targPad="-15" launchPad="0" instance="0" />
        <linkInstance src="53:0" targ="59:0" ref="1137" targPad="-14" launchPad="0" instance="0" />
        <linkInstance src="53:0" targ="695:0" ref="2603" targPad="-30" launchPad="0" instance="0" />
        <linkInstance src="53:0" targ="71:0" ref="712" targPad="-20" launchPad="0" instance="0" />
        <linkInstance src="53:0" targ="78:0" ref="4110" targPad="-24" launchPad="0" instance="0" />
        <linkInstance src="53:0" targ="7:0" ref="3083" targPad="-17" launchPad="0" instance="0" />
        <linkInstance src="53:0" targ="81:0" ref="401" targPad="-21" launchPad="0" instance="0" />
        <linkInstance src="53:0" targ="85:0" ref="399" targPad="-22" launchPad="0" instance="0" />
        <linkInstance src="53:0" targ="87:0" ref="3854" targPad="-15" launchPad="0" instance="0" />
        <linkInstance src="53:0" targ="94:0" ref="2968" targPad="-29" launchPad="0" instance="0" />
        <linkInstance src="53:0" targ="9:0" ref="2324" targPad="-26" launchPad="0" instance="0" />
        <linkInstance src="56:0" targ="134:0" ref="4512" targPad="-32" launchPad="0" instance="0" />
        <linkInstance src="56:0" targ="243:0" ref="4996" targPad="-19" launchPad="0" instance="0" />
        <linkInstance src="56:0" targ="275:0" ref="1468" targPad="-23" launchPad="0" instance="0" />
        <linkInstance src="56:0" targ="51:0" ref="295" targPad="-17" launchPad="0" instance="0" />
        <linkInstance src="59:0" targ="103:0" ref="4355" targPad="-15" launchPad="0" instance="0" />
        <linkInstance src="59:0" targ="107:0" ref="5704" targPad="-15" launchPad="0" instance="0" />
        <linkInstance src="59:0" targ="10:0" ref="2057" targPad="-12" launchPad="0" instance="0" />
        <linkInstance src="59:0" targ="118:0" ref="5676" targPad="-19" launchPad="0" instance="0" />
        <linkInstance src="59:0" targ="124:0" ref="3637" targPad="-33" launchPad="0" instance="0" />
        <linkInstance src="59:0" targ="138:0" ref="4969" targPad="-27" launchPad="0" instance="0" />
        <linkInstance src="59:0" targ="148:0" ref="5044" targPad="-17" launchPad="0" instance="0" />
        <linkInstance src="59:0" targ="156:0" ref="2565" targPad="-17" launchPad="0" instance="0" />
        <linkInstance src="59:0" targ="174:0" ref="2871" targPad="-34" launchPad="0" instance="0" />
        <linkInstance src="59:0" targ="177:0" ref="434" targPad="-12" launchPad="0" instance="0" />
        <linkInstance src="59:0" targ="17:0" ref="1023" targPad="-17" launchPad="0" instance="0" />
        <linkInstance src="59:0" targ="180:0" ref="803" targPad="-13" launchPad="0" instance="0" />
        <linkInstance src="59:0" targ="188:0" ref="5022" targPad="-20" launchPad="0" instance="0" />
        <linkInstance src="59:0" targ="199:0" ref="314" targPad="-33" launchPad="0" instance="0" />
        <linkInstance src="59:0" targ="202:0" ref="1359" targPad="-14" launchPad="0" instance="0" />
        <linkInstance src="59:0" targ="230:0" ref="1387" targPad="-16" launchPad="0" instance="0" />
        <linkInstance src="59:0" targ="243:0" ref="4342" targPad="-18" launchPad="0" instance="0" />
        <linkInstance src="59:0" targ="24:0" ref="1103" targPad="-11" launchPad="0" instance="0" />
        <linkInstance src="59:0" targ="254:0" ref="1695" targPad="-17" launchPad="0" instance="0" />
        <linkInstance src="59:0" targ="26:0" ref="2338" targPad="-15" launchPad="0" instance="0" />
        <linkInstance src="59:0" targ="271:0" ref="3651" targPad="-14" launchPad="0" instance="0" />
        <linkInstance src="59:0" targ="275:0" ref="2176" targPad="-22" launchPad="0" instance="0" />
        <linkInstance src="59:0" targ="323:0" ref="1208" targPad="-12" launchPad="0" instance="0" />
        <linkInstance src="59:0" targ="326:0" ref="2311" targPad="-17" launchPad="0" instance="0" />
        <linkInstance src="59:0" targ="32:0" ref="2094" targPad="-17" launchPad="0" instance="0" />
        <linkInstance src="59:0" targ="330:0" ref="1559" targPad="-16" launchPad="0" instance="0" />
        <linkInstance src="59:0" targ="336:0" ref="5234" targPad="-15" launchPad="0" instance="0" />
        <linkInstance src="59:0" targ="35:0" ref="809" targPad="-35" launchPad="0" instance="0" />
        <linkInstance src="59:0" targ="382:0" ref="2550" targPad="-15" launchPad="0" instance="0" />
        <linkInstance src="59:0" targ="425:0" ref="5583" targPad="-16" launchPad="0" instance="0" />
        <linkInstance src="59:0" targ="463:0" ref="3527" targPad="-32" launchPad="0" instance="0" />
        <linkInstance src="59:0" targ="473:0" ref="3733" targPad="-18" launchPad="0" instance="0" />
        <linkInstance src="59:0" targ="514:0" ref="3564" targPad="-15" launchPad="0" instance="0" />
        <linkInstance src="59:0" targ="535:0" ref="5748" targPad="-17" launchPad="0" instance="0" />
        <linkInstance src="59:0" targ="53:0" ref="1138" targPad="-16" launchPad="0" instance="0" />
        <linkInstance src="59:0" targ="552:0" ref="4628" targPad="-13" launchPad="0" instance="0" />
        <linkInstance src="59:0" targ="564:0" ref="4363" targPad="-16" launchPad="0" instance="0" />
        <linkInstance src="59:0" targ="56:0" ref="3757" targPad="-11" launchPad="0" instance="0" />
        <linkInstance src="59:0" targ="57:0" ref="1309" targPad="-9" launchPad="0" instance="0" />
        <linkInstance src="59:0" targ="585:0" ref="4065" targPad="-10" launchPad="0" instance="0" />
        <linkInstance src="59:0" targ="59:0" ref="3034" targPad="5" launchPad="0" instance="0" />
        <linkInstance src="59:0" targ="644:0" ref="4514" targPad="-15" launchPad="0" instance="0" />
        <linkInstance src="59:0" targ="71:0" ref="2593" targPad="-16" launchPad="0" instance="0" />
        <linkInstance src="59:0" targ="78:0" ref="5207" targPad="-20" launchPad="0" instance="0" />
        <linkInstance src="59:0" targ="7:0" ref="1159" targPad="-14" launchPad="0" instance="0" />
        <linkInstance src="59:0" targ="81:0" ref="2272" targPad="-17" launchPad="0" instance="0" />
        <linkInstance src="59:0" targ="85:0" ref="2270" targPad="-18" launchPad="0" instance="0" />
        <linkInstance src="59:0" targ="87:0" ref="5664" targPad="-11" launchPad="0" instance="0" />
        <linkInstance src="59:0" targ="94:0" ref="4655" targPad="-25" launchPad="0" instance="0" />
        <linkInstance src="695:0" targ="1190:0" ref="3150" targPad="-2" launchPad="0" instance="0" />
        <linkInstance src="695:0" targ="134:0" ref="776" targPad="-13" launchPad="0" instance="0" />
        <linkInstance src="695:0" targ="1369:0" ref="5679" targPad="2" launchPad="0" instance="0" />
        <linkInstance src="695:0" targ="174:0" ref="4240" targPad="-22" launchPad="0" instance="0" />
        <linkInstance src="695:0" targ="188:0" ref="791" targPad="-6" launchPad="0" instance="0" />
        <linkInstance src="695:0" targ="35:0" ref="2253" targPad="-14" launchPad="0" instance="0" />
        <linkInstance src="695:0" targ="51:0" ref="2399" targPad="-4" launchPad="0" instance="0" />
        <linkInstance src="695:0" targ="53:0" ref="2604" targPad="-5" launchPad="0" instance="0" />
        <linkInstance src="695:0" targ="568:0" ref="2207" targPad="-2" launchPad="0" instance="0" />
        <linkInstance src="695:0" targ="85:0" ref="3724" targPad="-7" launchPad="0" instance="0" />
        <linkInstance src="6:0" targ="103:0" ref="5268" targPad="-14" launchPad="0" instance="0" />
        <linkInstance src="6:0" targ="107:0" ref="4898" targPad="-14" launchPad="0" instance="0" />
        <linkInstance src="6:0" targ="118:0" ref="970" targPad="-18" launchPad="0" instance="0" />
        <linkInstance src="6:0" targ="1190:0" ref="1257" targPad="-10" launchPad="0" instance="0" />
        <linkInstance src="6:0" targ="123:0" ref="4778" targPad="-20" launchPad="0" instance="0" />
        <linkInstance src="6:0" targ="124:0" ref="3203" targPad="-32" launchPad="0" instance="0" />
        <linkInstance src="6:0" targ="128:0" ref="4173" targPad="-12" launchPad="0" instance="0" />
        <linkInstance src="6:0" targ="12:0" ref="3606" targPad="-15" launchPad="0" instance="0" />
        <linkInstance src="6:0" targ="134:0" ref="5552" targPad="-29" launchPad="0" instance="0" />
        <linkInstance src="6:0" targ="138:0" ref="5554" targPad="-26" launchPad="0" instance="0" />
        <linkInstance src="6:0" targ="148:0" ref="1772" targPad="-16" launchPad="0" instance="0" />
        <linkInstance src="6:0" targ="14:0" ref="4054" targPad="-16" launchPad="0" instance="0" />
        <linkInstance src="6:0" targ="156:0" ref="496" targPad="-16" launchPad="0" instance="0" />
        <linkInstance src="6:0" targ="174:0" ref="893" targPad="-33" launchPad="0" instance="0" />
        <linkInstance src="6:0" targ="17:0" ref="1876" targPad="-16" launchPad="0" instance="0" />
        <linkInstance src="6:0" targ="188:0" ref="1807" targPad="-19" launchPad="0" instance="0" />
        <linkInstance src="6:0" targ="18:0" ref="3294" targPad="-14" launchPad="0" instance="0" />
        <linkInstance src="6:0" targ="1:0" ref="2939" targPad="-17" launchPad="0" instance="0" />
        <linkInstance src="6:0" targ="202:0" ref="4497" targPad="-13" launchPad="0" instance="0" />
        <linkInstance src="6:0" targ="206:0" ref="1785" targPad="-14" launchPad="0" instance="0" />
        <linkInstance src="6:0" targ="210:0" ref="3986" targPad="-5" launchPad="0" instance="0" />
        <linkInstance src="6:0" targ="218:0" ref="3012" targPad="-13" launchPad="0" instance="0" />
        <linkInstance src="6:0" targ="21:0" ref="1878" targPad="-13" launchPad="0" instance="0" />
        <linkInstance src="6:0" targ="230:0" ref="4521" targPad="-15" launchPad="0" instance="0" />
        <linkInstance src="6:0" targ="238:0" ref="1606" targPad="-17" launchPad="0" instance="0" />
        <linkInstance src="6:0" targ="243:0" ref="5227" targPad="-17" launchPad="0" instance="0" />
        <linkInstance src="6:0" targ="247:0" ref="1833" targPad="-22" launchPad="0" instance="0" />
        <linkInstance src="6:0" targ="254:0" ref="728" targPad="-16" launchPad="0" instance="0" />
        <linkInstance src="6:0" targ="275:0" ref="4368" targPad="-21" launchPad="0" instance="0" />
        <linkInstance src="6:0" targ="28:0" ref="1824" targPad="-14" launchPad="0" instance="0" />
        <linkInstance src="6:0" targ="32:0" ref="3821" targPad="-16" launchPad="0" instance="0" />
        <linkInstance src="6:0" targ="330:0" ref="2081" targPad="-15" launchPad="0" instance="0" />
        <linkInstance src="6:0" targ="334:0" ref="1922" targPad="-17" launchPad="0" instance="0" />
        <linkInstance src="6:0" targ="347:0" ref="3696" targPad="-15" launchPad="0" instance="0" />
        <linkInstance src="6:0" targ="35:0" ref="37" targPad="-33" launchPad="0" instance="0" />
        <linkInstance src="6:0" targ="3:0" ref="1963" targPad="-17" launchPad="0" instance="0" />
        <linkInstance src="6:0" targ="425:0" ref="3698" targPad="-15" launchPad="0" instance="0" />
        <linkInstance src="6:0" targ="441:0" ref="4313" targPad="-12" launchPad="0" instance="0" />
        <linkInstance src="6:0" targ="463:0" ref="3139" targPad="-31" launchPad="0" instance="0" />
        <linkInstance src="6:0" targ="473:0" ref="4239" targPad="-17" launchPad="0" instance="0" />
        <linkInstance src="6:0" targ="514:0" ref="4297" targPad="-14" launchPad="0" instance="0" />
        <linkInstance src="6:0" targ="51:0" ref="1877" targPad="-15" launchPad="0" instance="0" />
        <linkInstance src="6:0" targ="53:0" ref="620" targPad="-15" launchPad="0" instance="0" />
        <linkInstance src="6:0" targ="552:0" ref="5459" targPad="-11" launchPad="0" instance="0" />
        <linkInstance src="6:0" targ="564:0" ref="5163" targPad="-15" launchPad="0" instance="0" />
        <linkInstance src="6:0" targ="568:0" ref="2467" targPad="-10" launchPad="0" instance="0" />
        <linkInstance src="6:0" targ="59:0" ref="3946" targPad="-11" launchPad="0" instance="0" />
        <linkInstance src="6:0" targ="695:0" ref="5328" targPad="-21" launchPad="0" instance="0" />
        <linkInstance src="6:0" targ="71:0" ref="2054" targPad="-15" launchPad="0" instance="0" />
        <linkInstance src="6:0" targ="78:0" ref="4367" targPad="-19" launchPad="0" instance="0" />
        <linkInstance src="6:0" targ="7:0" ref="8" targPad="-13" launchPad="0" instance="0" />
        <linkInstance src="6:0" targ="81:0" ref="1855" targPad="-16" launchPad="0" instance="0" />
        <linkInstance src="6:0" targ="85:0" ref="1853" targPad="-17" launchPad="0" instance="0" />
        <linkInstance src="6:0" targ="87:0" ref="1056" targPad="-10" launchPad="0" instance="0" />
        <linkInstance src="6:0" targ="90:0" ref="789" targPad="-15" launchPad="0" instance="0" />
        <linkInstance src="6:0" targ="94:0" ref="5615" targPad="-24" launchPad="0" instance="0" />
        <linkInstance src="6:0" targ="9:0" ref="3678" targPad="-20" launchPad="0" instance="0" />
        <linkInstance src="71:0" targ="103:0" ref="4020" targPad="-13" launchPad="0" instance="0" />
        <linkInstance src="71:0" targ="107:0" ref="4634" targPad="-13" launchPad="0" instance="0" />
        <linkInstance src="71:0" targ="118:0" ref="5166" targPad="-17" launchPad="0" instance="0" />
        <linkInstance src="71:0" targ="1190:0" ref="2621" targPad="-9" launchPad="0" instance="0" />
        <linkInstance src="71:0" targ="123:0" ref="4775" targPad="-19" launchPad="0" instance="0" />
        <linkInstance src="71:0" targ="124:0" ref="3376" targPad="-31" launchPad="0" instance="0" />
        <linkInstance src="71:0" targ="12:0" ref="3746" targPad="-14" launchPad="0" instance="0" />
        <linkInstance src="71:0" targ="134:0" ref="4192" targPad="-27" launchPad="0" instance="0" />
        <linkInstance src="71:0" targ="138:0" ref="4194" targPad="-25" launchPad="0" instance="0" />
        <linkInstance src="71:0" targ="148:0" ref="4534" targPad="-15" launchPad="0" instance="0" />
        <linkInstance src="71:0" targ="14:0" ref="2746" targPad="-15" launchPad="0" instance="0" />
        <linkInstance src="71:0" targ="156:0" ref="452" targPad="-15" launchPad="0" instance="0" />
        <linkInstance src="71:0" targ="174:0" ref="2483" targPad="-32" launchPad="0" instance="0" />
        <linkInstance src="71:0" targ="177:0" ref="1474" targPad="-11" launchPad="0" instance="0" />
        <linkInstance src="71:0" targ="17:0" ref="4590" targPad="-15" launchPad="0" instance="0" />
        <linkInstance src="71:0" targ="188:0" ref="4396" targPad="-18" launchPad="0" instance="0" />
        <linkInstance src="71:0" targ="18:0" ref="3325" targPad="-13" launchPad="0" instance="0" />
        <linkInstance src="71:0" targ="199:0" ref="1194" targPad="-31" launchPad="0" instance="0" />
        <linkInstance src="71:0" targ="1:0" ref="3926" targPad="-16" launchPad="0" instance="0" />
        <linkInstance src="71:0" targ="202:0" ref="2349" targPad="-12" launchPad="0" instance="0" />
        <linkInstance src="71:0" targ="206:0" ref="4728" targPad="-13" launchPad="0" instance="0" />
        <linkInstance src="71:0" targ="218:0" ref="1556" targPad="-12" launchPad="0" instance="0" />
        <linkInstance src="71:0" targ="21:0" ref="4623" targPad="-12" launchPad="0" instance="0" />
        <linkInstance src="71:0" targ="224:0" ref="805" targPad="-14" launchPad="0" instance="0" />
        <linkInstance src="71:0" targ="230:0" ref="2273" targPad="-14" launchPad="0" instance="0" />
        <linkInstance src="71:0" targ="243:0" ref="3872" targPad="-16" launchPad="0" instance="0" />
        <linkInstance src="71:0" targ="275:0" ref="2458" targPad="-20" launchPad="0" instance="0" />
        <linkInstance src="71:0" targ="278:0" ref="3552" targPad="-19" launchPad="0" instance="0" />
        <linkInstance src="71:0" targ="28:0" ref="1811" targPad="-13" launchPad="0" instance="0" />
        <linkInstance src="71:0" targ="32:0" ref="2410" targPad="-15" launchPad="0" instance="0" />
        <linkInstance src="71:0" targ="334:0" ref="4740" targPad="-16" launchPad="0" instance="0" />
        <linkInstance src="71:0" targ="33:0" ref="4139" targPad="-26" launchPad="0" instance="0" />
        <linkInstance src="71:0" targ="35:0" ref="281" targPad="-31" launchPad="0" instance="0" />
        <linkInstance src="71:0" targ="425:0" ref="3742" targPad="-14" launchPad="0" instance="0" />
        <linkInstance src="71:0" targ="441:0" ref="3143" targPad="-11" launchPad="0" instance="0" />
        <linkInstance src="71:0" targ="461:0" ref="2794" targPad="-24" launchPad="0" instance="0" />
        <linkInstance src="71:0" targ="463:0" ref="4375" targPad="-30" launchPad="0" instance="0" />
        <linkInstance src="71:0" targ="473:0" ref="2596" targPad="-16" launchPad="0" instance="0" />
        <linkInstance src="71:0" targ="514:0" ref="3029" targPad="-13" launchPad="0" instance="0" />
        <linkInstance src="71:0" targ="51:0" ref="4592" targPad="-14" launchPad="0" instance="0" />
        <linkInstance src="71:0" targ="535:0" ref="5352" targPad="-15" launchPad="0" instance="0" />
        <linkInstance src="71:0" targ="53:0" ref="713" targPad="-14" launchPad="0" instance="0" />
        <linkInstance src="71:0" targ="59:0" ref="2595" targPad="-10" launchPad="0" instance="0" />
        <linkInstance src="71:0" targ="644:0" ref="4040" targPad="-13" launchPad="0" instance="0" />
        <linkInstance src="71:0" targ="71:0" ref="2173" targPad="5" launchPad="0" instance="0" />
        <linkInstance src="71:0" targ="78:0" ref="5477" targPad="-18" launchPad="0" instance="0" />
        <linkInstance src="71:0" targ="81:0" ref="1913" targPad="-15" launchPad="0" instance="0" />
        <linkInstance src="71:0" targ="85:0" ref="1926" targPad="-16" launchPad="0" instance="0" />
        <linkInstance src="71:0" targ="94:0" ref="4266" targPad="-23" launchPad="0" instance="0" />
        <linkInstance src="71:0" targ="9:0" ref="3749" targPad="-19" launchPad="0" instance="0" />
        <linkInstance src="81:0" targ="103:0" ref="2362" targPad="-12" launchPad="0" instance="0" />
        <linkInstance src="81:0" targ="107:0" ref="5081" targPad="-12" launchPad="0" instance="0" />
        <linkInstance src="81:0" targ="10:0" ref="2804" targPad="-10" launchPad="0" instance="0" />
        <linkInstance src="81:0" targ="118:0" ref="4844" targPad="-16" launchPad="0" instance="0" />
        <linkInstance src="81:0" targ="1190:0" ref="2548" targPad="-8" launchPad="0" instance="0" />
        <linkInstance src="81:0" targ="123:0" ref="4505" targPad="-18" launchPad="0" instance="0" />
        <linkInstance src="81:0" targ="124:0" ref="4376" targPad="-30" launchPad="0" instance="0" />
        <linkInstance src="81:0" targ="128:0" ref="5339" targPad="-10" launchPad="0" instance="0" />
        <linkInstance src="81:0" targ="12:0" ref="3393" targPad="-13" launchPad="0" instance="0" />
        <linkInstance src="81:0" targ="130:0" ref="4458" targPad="-11" launchPad="0" instance="0" />
        <linkInstance src="81:0" targ="134:0" ref="3166" targPad="-25" launchPad="0" instance="0" />
        <linkInstance src="81:0" targ="138:0" ref="3181" targPad="-24" launchPad="0" instance="0" />
        <linkInstance src="81:0" targ="148:0" ref="5556" targPad="-14" launchPad="0" instance="0" />
        <linkInstance src="81:0" targ="14:0" ref="2553" targPad="-14" launchPad="0" instance="0" />
        <linkInstance src="81:0" targ="150:0" ref="3189" targPad="-8" launchPad="0" instance="0" />
        <linkInstance src="81:0" targ="152:0" ref="4440" targPad="-11" launchPad="0" instance="0" />
        <linkInstance src="81:0" targ="156:0" ref="268" targPad="-14" launchPad="0" instance="0" />
        <linkInstance src="81:0" targ="161:0" ref="4379" targPad="-11" launchPad="0" instance="0" />
        <linkInstance src="81:0" targ="169:0" ref="5539" targPad="-6" launchPad="0" instance="0" />
        <linkInstance src="81:0" targ="172:0" ref="642" targPad="-9" launchPad="0" instance="0" />
        <linkInstance src="81:0" targ="174:0" ref="647" targPad="-31" launchPad="0" instance="0" />
        <linkInstance src="81:0" targ="177:0" ref="999" targPad="-9" launchPad="0" instance="0" />
        <linkInstance src="81:0" targ="17:0" ref="4488" targPad="-14" launchPad="0" instance="0" />
        <linkInstance src="81:0" targ="180:0" ref="1506" targPad="-11" launchPad="0" instance="0" />
        <linkInstance src="81:0" targ="184:0" ref="185" targPad="-10" launchPad="0" instance="0" />
        <linkInstance src="81:0" targ="188:0" ref="5750" targPad="-17" launchPad="0" instance="0" />
        <linkInstance src="81:0" targ="18:0" ref="3078" targPad="-12" launchPad="0" instance="0" />
        <linkInstance src="81:0" targ="193:0" ref="588" targPad="-6" launchPad="0" instance="0" />
        <linkInstance src="81:0" targ="199:0" ref="1076" targPad="-30" launchPad="0" instance="0" />
        <linkInstance src="81:0" targ="1:0" ref="4327" targPad="-15" launchPad="0" instance="0" />
        <linkInstance src="81:0" targ="202:0" ref="2010" targPad="-11" launchPad="0" instance="0" />
        <linkInstance src="81:0" targ="206:0" ref="5480" targPad="-12" launchPad="0" instance="0" />
        <linkInstance src="81:0" targ="218:0" ref="1162" targPad="-11" launchPad="0" instance="0" />
        <linkInstance src="81:0" targ="21:0" ref="5706" targPad="-11" launchPad="0" instance="0" />
        <linkInstance src="81:0" targ="230:0" ref="2025" targPad="-13" launchPad="0" instance="0" />
        <linkInstance src="81:0" targ="238:0" ref="5469" targPad="-15" launchPad="0" instance="0" />
        <linkInstance src="81:0" targ="23:0" ref="1524" targPad="-11" launchPad="0" instance="0" />
        <linkInstance src="81:0" targ="243:0" ref="3592" targPad="-15" launchPad="0" instance="0" />
        <linkInstance src="81:0" targ="247:0" ref="1513" targPad="-20" launchPad="0" instance="0" />
        <linkInstance src="81:0" targ="24:0" ref="82" targPad="-8" launchPad="0" instance="0" />
        <linkInstance src="81:0" targ="254:0" ref="5053" targPad="-14" launchPad="0" instance="0" />
        <linkInstance src="81:0" targ="26:0" ref="1528" targPad="-12" launchPad="0" instance="0" />
        <linkInstance src="81:0" targ="271:0" ref="4283" targPad="-11" launchPad="0" instance="0" />
        <linkInstance src="81:0" targ="275:0" ref="2861" targPad="-19" launchPad="0" instance="0" />
        <linkInstance src="81:0" targ="278:0" ref="3611" targPad="-18" launchPad="0" instance="0" />
        <linkInstance src="81:0" targ="28:0" ref="1522" targPad="-12" launchPad="0" instance="0" />
        <linkInstance src="81:0" targ="323:0" ref="328" targPad="-11" launchPad="0" instance="0" />
        <linkInstance src="81:0" targ="326:0" ref="1685" targPad="-14" launchPad="0" instance="0" />
        <linkInstance src="81:0" targ="32:0" ref="2772" targPad="-14" launchPad="0" instance="0" />
        <linkInstance src="81:0" targ="334:0" ref="4478" targPad="-15" launchPad="0" instance="0" />
        <linkInstance src="81:0" targ="336:0" ref="4572" targPad="-12" launchPad="0" instance="0" />
        <linkInstance src="81:0" targ="33:0" ref="3989" targPad="-25" launchPad="0" instance="0" />
        <linkInstance src="81:0" targ="347:0" ref="3990" targPad="-13" launchPad="0" instance="0" />
        <linkInstance src="81:0" targ="352:0" ref="1504" targPad="-15" launchPad="0" instance="0" />
        <linkInstance src="81:0" targ="35:0" ref="5577" targPad="-29" launchPad="0" instance="0" />
        <linkInstance src="81:0" targ="382:0" ref="1537" targPad="-13" launchPad="0" instance="0" />
        <linkInstance src="81:0" targ="38:0" ref="1776" targPad="-3" launchPad="0" instance="0" />
        <linkInstance src="81:0" targ="3:0" ref="5659" targPad="-15" launchPad="0" instance="0" />
        <linkInstance src="81:0" targ="409:0" ref="4072" targPad="-12" launchPad="0" instance="0" />
        <linkInstance src="81:0" targ="41:0" ref="2415" targPad="-11" launchPad="0" instance="0" />
        <linkInstance src="81:0" targ="425:0" ref="3997" targPad="-13" launchPad="0" instance="0" />
        <linkInstance src="81:0" targ="456:0" ref="4106" targPad="-18" launchPad="0" instance="0" />
        <linkInstance src="81:0" targ="461:0" ref="2566" targPad="-22" launchPad="0" instance="0" />
        <linkInstance src="81:0" targ="463:0" ref="4102" targPad="-29" launchPad="0" instance="0" />
        <linkInstance src="81:0" targ="473:0" ref="2994" targPad="-15" launchPad="0" instance="0" />
        <linkInstance src="81:0" targ="514:0" ref="2744" targPad="-12" launchPad="0" instance="0" />
        <linkInstance src="81:0" targ="51:0" ref="4484" targPad="-13" launchPad="0" instance="0" />
        <linkInstance src="81:0" targ="535:0" ref="3595" targPad="-14" launchPad="0" instance="0" />
        <linkInstance src="81:0" targ="53:0" ref="402" targPad="-13" launchPad="0" instance="0" />
        <linkInstance src="81:0" targ="54:0" ref="1414" targPad="-21" launchPad="0" instance="0" />
        <linkInstance src="81:0" targ="552:0" ref="3869" targPad="-9" launchPad="0" instance="0" />
        <linkInstance src="81:0" targ="564:0" ref="3703" targPad="-13" launchPad="0" instance="0" />
        <linkInstance src="81:0" targ="568:0" ref="4142" targPad="-8" launchPad="0" instance="0" />
        <linkInstance src="81:0" targ="56:0" ref="2924" targPad="-9" launchPad="0" instance="0" />
        <linkInstance src="81:0" targ="57:0" ref="4403" targPad="-6" launchPad="0" instance="0" />
        <linkInstance src="81:0" targ="585:0" ref="1718" targPad="-8" launchPad="0" instance="0" />
        <linkInstance src="81:0" targ="59:0" ref="2274" targPad="-9" launchPad="0" instance="0" />
        <linkInstance src="81:0" targ="606:0" ref="5466" targPad="-20" launchPad="0" instance="0" />
        <linkInstance src="81:0" targ="60:0" ref="5196" targPad="-8" launchPad="0" instance="0" />
        <linkInstance src="81:0" targ="693:0" ref="2960" targPad="-12" launchPad="0" instance="0" />
        <linkInstance src="81:0" targ="695:0" ref="3719" targPad="-18" launchPad="0" instance="0" />
        <linkInstance src="81:0" targ="71:0" ref="1912" targPad="-14" launchPad="0" instance="0" />
        <linkInstance src="81:0" targ="78:0" ref="3239" targPad="-17" launchPad="0" instance="0" />
        <linkInstance src="81:0" targ="7:0" ref="415" targPad="-12" launchPad="0" instance="0" />
        <linkInstance src="81:0" targ="81:0" ref="1654" targPad="5" launchPad="0" instance="0" />
        <linkInstance src="81:0" targ="83:0" ref="5013" targPad="-10" launchPad="0" instance="0" />
        <linkInstance src="81:0" targ="85:0" ref="1655" targPad="-15" launchPad="0" instance="0" />
        <linkInstance src="81:0" targ="87:0" ref="5012" targPad="-8" launchPad="0" instance="0" />
        <linkInstance src="81:0" targ="90:0" ref="145" targPad="-13" launchPad="0" instance="0" />
        <linkInstance src="81:0" targ="94:0" ref="4056" targPad="-22" launchPad="0" instance="0" />
        <linkInstance src="81:0" targ="9:0" ref="3398" targPad="-18" launchPad="0" instance="0" />
        <linkInstance src="85:0" targ="107:0" ref="5087" targPad="-18" launchPad="0" instance="0" />
        <linkInstance src="85:0" targ="10:0" ref="2828" targPad="-14" launchPad="0" instance="0" />
        <linkInstance src="85:0" targ="118:0" ref="4841" targPad="-22" launchPad="0" instance="0" />
        <linkInstance src="85:0" targ="1190:0" ref="2547" targPad="-13" launchPad="0" instance="0" />
        <linkInstance src="85:0" targ="124:0" ref="4216" targPad="-37" launchPad="0" instance="0" />
        <linkInstance src="85:0" targ="12:0" ref="3400" targPad="-19" launchPad="0" instance="0" />
        <linkInstance src="85:0" targ="130:0" ref="4453" targPad="-16" launchPad="0" instance="0" />
        <linkInstance src="85:0" targ="134:0" ref="3170" targPad="-37" launchPad="0" instance="0" />
        <linkInstance src="85:0" targ="148:0" ref="5555" targPad="-20" launchPad="0" instance="0" />
        <linkInstance src="85:0" targ="174:0" ref="650" targPad="-37" launchPad="0" instance="0" />
        <linkInstance src="85:0" targ="177:0" ref="995" targPad="-15" launchPad="0" instance="0" />
        <linkInstance src="85:0" targ="17:0" ref="4490" targPad="-19" launchPad="0" instance="0" />
        <linkInstance src="85:0" targ="180:0" ref="1503" targPad="-15" launchPad="0" instance="0" />
        <linkInstance src="85:0" targ="188:0" ref="5747" targPad="-23" launchPad="0" instance="0" />
        <linkInstance src="85:0" targ="199:0" ref="1075" targPad="-36" launchPad="0" instance="0" />
        <linkInstance src="85:0" targ="1:0" ref="4326" targPad="-21" launchPad="0" instance="0" />
        <linkInstance src="85:0" targ="202:0" ref="2009" targPad="-18" launchPad="0" instance="0" />
        <linkInstance src="85:0" targ="243:0" ref="3588" targPad="-22" launchPad="0" instance="0" />
        <linkInstance src="85:0" targ="24:0" ref="86" targPad="-12" launchPad="0" instance="0" />
        <linkInstance src="85:0" targ="254:0" ref="5055" targPad="-21" launchPad="0" instance="0" />
        <linkInstance src="85:0" targ="26:0" ref="1532" targPad="-18" launchPad="0" instance="0" />
        <linkInstance src="85:0" targ="271:0" ref="4287" targPad="-17" launchPad="0" instance="0" />
        <linkInstance src="85:0" targ="275:0" ref="2860" targPad="-26" launchPad="0" instance="0" />
        <linkInstance src="85:0" targ="278:0" ref="3610" targPad="-22" launchPad="0" instance="0" />
        <linkInstance src="85:0" targ="28:0" ref="1531" targPad="-17" launchPad="0" instance="0" />
        <linkInstance src="85:0" targ="321:0" ref="325" targPad="-11" launchPad="0" instance="0" />
        <linkInstance src="85:0" targ="323:0" ref="324" targPad="-14" launchPad="0" instance="0" />
        <linkInstance src="85:0" targ="32:0" ref="2774" targPad="-20" launchPad="0" instance="0" />
        <linkInstance src="85:0" targ="334:0" ref="4479" targPad="-21" launchPad="0" instance="0" />
        <linkInstance src="85:0" targ="336:0" ref="4573" targPad="-18" launchPad="0" instance="0" />
        <linkInstance src="85:0" targ="33:0" ref="3994" targPad="-31" launchPad="0" instance="0" />
        <linkInstance src="85:0" targ="352:0" ref="1502" targPad="-20" launchPad="0" instance="0" />
        <linkInstance src="85:0" targ="382:0" ref="1538" targPad="-18" launchPad="0" instance="0" />
        <linkInstance src="85:0" targ="41:0" ref="2427" targPad="-16" launchPad="0" instance="0" />
        <linkInstance src="85:0" targ="425:0" ref="3992" targPad="-20" launchPad="0" instance="0" />
        <linkInstance src="85:0" targ="463:0" ref="4135" targPad="-35" launchPad="0" instance="0" />
        <linkInstance src="85:0" targ="473:0" ref="3001" targPad="-21" launchPad="0" instance="0" />
        <linkInstance src="85:0" targ="514:0" ref="2747" targPad="-17" launchPad="0" instance="0" />
        <linkInstance src="85:0" targ="51:0" ref="4485" targPad="-20" launchPad="0" instance="0" />
        <linkInstance src="85:0" targ="535:0" ref="3582" targPad="-20" launchPad="0" instance="0" />
        <linkInstance src="85:0" targ="53:0" ref="400" targPad="-18" launchPad="0" instance="0" />
        <linkInstance src="85:0" targ="568:0" ref="4143" targPad="-14" launchPad="0" instance="0" />
        <linkInstance src="85:0" targ="56:0" ref="2926" targPad="-14" launchPad="0" instance="0" />
        <linkInstance src="85:0" targ="57:0" ref="4400" targPad="-13" launchPad="0" instance="0" />
        <linkInstance src="85:0" targ="59:0" ref="2271" targPad="-13" launchPad="0" instance="0" />
        <linkInstance src="85:0" targ="644:0" ref="4271" targPad="-17" launchPad="0" instance="0" />
        <linkInstance src="85:0" targ="695:0" ref="3723" targPad="-28" launchPad="0" instance="0" />
        <linkInstance src="85:0" targ="71:0" ref="1924" targPad="-19" launchPad="0" instance="0" />
        <linkInstance src="85:0" targ="78:0" ref="3233" targPad="-22" launchPad="0" instance="0" />
        <linkInstance src="85:0" targ="7:0" ref="416" targPad="-16" launchPad="0" instance="0" />
        <linkInstance src="85:0" targ="81:0" ref="1656" targPad="-20" launchPad="0" instance="0" />
        <linkInstance src="85:0" targ="85:0" ref="1658" targPad="5" launchPad="0" instance="0" />
        <linkInstance src="85:0" targ="9:0" ref="3402" targPad="-24" launchPad="0" instance="0" />
        <linkInstance src="9:0" targ="103:0" ref="5371" targPad="-4" launchPad="0" instance="0" />
        <linkInstance src="9:0" targ="107:0" ref="113" targPad="-4" launchPad="0" instance="0" />
        <linkInstance src="9:0" targ="118:0" ref="1141" targPad="-4" launchPad="0" instance="0" />
        <linkInstance src="9:0" targ="1190:0" ref="3507" targPad="-1" launchPad="0" instance="0" />
        <linkInstance src="9:0" targ="124:0" ref="1934" targPad="-21" launchPad="0" instance="0" />
        <linkInstance src="9:0" targ="128:0" ref="1662" targPad="-1" launchPad="0" instance="0" />
        <linkInstance src="9:0" targ="12:0" ref="5157" targPad="-4" launchPad="0" instance="0" />
        <linkInstance src="9:0" targ="130:0" ref="891" targPad="-3" launchPad="0" instance="0" />
        <linkInstance src="9:0" targ="134:0" ref="5290" targPad="-11" launchPad="0" instance="0" />
        <linkInstance src="9:0" targ="1369:0" ref="5382" targPad="3" launchPad="0" instance="0" />
        <linkInstance src="9:0" targ="138:0" ref="5295" targPad="-16" launchPad="0" instance="0" />
        <linkInstance src="9:0" targ="148:0" ref="519" targPad="-4" launchPad="0" instance="0" />
        <linkInstance src="9:0" targ="14:0" ref="4289" targPad="-3" launchPad="0" instance="0" />
        <linkInstance src="9:0" targ="152:0" ref="664" targPad="-1" launchPad="0" instance="0" />
        <linkInstance src="9:0" targ="156:0" ref="2050" targPad="-5" launchPad="0" instance="0" />
        <linkInstance src="9:0" targ="161:0" ref="1932" targPad="-2" launchPad="0" instance="0" />
        <linkInstance src="9:0" targ="174:0" ref="3936" targPad="-21" launchPad="0" instance="0" />
        <linkInstance src="9:0" targ="177:0" ref="3047" targPad="0" launchPad="0" instance="0" />
        <linkInstance src="9:0" targ="17:0" ref="526" targPad="-4" launchPad="0" instance="0" />
        <linkInstance src="9:0" targ="184:0" ref="2716" targPad="-4" launchPad="0" instance="0" />
        <linkInstance src="9:0" targ="188:0" ref="390" targPad="-5" launchPad="0" instance="0" />
        <linkInstance src="9:0" targ="18:0" ref="4821" targPad="-2" launchPad="0" instance="0" />
        <linkInstance src="9:0" targ="193:0" ref="2530" targPad="0" launchPad="0" instance="0" />
        <linkInstance src="9:0" targ="199:0" ref="2776" targPad="-20" launchPad="0" instance="0" />
        <linkInstance src="9:0" targ="1:0" ref="2024" targPad="-4" launchPad="0" instance="0" />
        <linkInstance src="9:0" targ="202:0" ref="203" targPad="-2" launchPad="0" instance="0" />
        <linkInstance src="9:0" targ="206:0" ref="237" targPad="-2" launchPad="0" instance="0" />
        <linkInstance src="9:0" targ="218:0" ref="1834" targPad="-2" launchPad="0" instance="0" />
        <linkInstance src="9:0" targ="21:0" ref="528" targPad="-6" launchPad="0" instance="0" />
        <linkInstance src="9:0" targ="224:0" ref="3773" targPad="-3" launchPad="0" instance="0" />
        <linkInstance src="9:0" targ="230:0" ref="249" targPad="-3" launchPad="0" instance="0" />
        <linkInstance src="9:0" targ="243:0" ref="5443" targPad="-5" launchPad="0" instance="0" />
        <linkInstance src="9:0" targ="247:0" ref="3379" targPad="-10" launchPad="0" instance="0" />
        <linkInstance src="9:0" targ="254:0" ref="2764" targPad="-4" launchPad="0" instance="0" />
        <linkInstance src="9:0" targ="26:0" ref="3352" targPad="-5" launchPad="0" instance="0" />
        <linkInstance src="9:0" targ="271:0" ref="4748" targPad="-2" launchPad="0" instance="0" />
        <linkInstance src="9:0" targ="275:0" ref="1207" targPad="-5" launchPad="0" instance="0" />
        <linkInstance src="9:0" targ="28:0" ref="3356" targPad="-4" launchPad="0" instance="0" />
        <linkInstance src="9:0" targ="321:0" ref="5241" targPad="0" launchPad="0" instance="0" />
        <linkInstance src="9:0" targ="323:0" ref="5203" targPad="-3" launchPad="0" instance="0" />
        <linkInstance src="9:0" targ="326:0" ref="3516" targPad="-4" launchPad="0" instance="0" />
        <linkInstance src="9:0" targ="32:0" ref="1080" targPad="-4" launchPad="0" instance="0" />
        <linkInstance src="9:0" targ="330:0" ref="2887" targPad="-4" launchPad="0" instance="0" />
        <linkInstance src="9:0" targ="336:0" ref="823" targPad="-2" launchPad="0" instance="0" />
        <linkInstance src="9:0" targ="33:0" ref="5770" targPad="-17" launchPad="0" instance="0" />
        <linkInstance src="9:0" targ="347:0" ref="4549" targPad="-3" launchPad="0" instance="0" />
        <linkInstance src="9:0" targ="352:0" ref="2797" targPad="-8" launchPad="0" instance="0" />
        <linkInstance src="9:0" targ="35:0" ref="1892" targPad="-12" launchPad="0" instance="0" />
        <linkInstance src="9:0" targ="382:0" ref="2122" targPad="-4" launchPad="0" instance="0" />
        <linkInstance src="9:0" targ="38:0" ref="3591" targPad="1" launchPad="0" instance="0" />
        <linkInstance src="9:0" targ="3:0" ref="681" targPad="-6" launchPad="0" instance="0" />
        <linkInstance src="9:0" targ="409:0" ref="4696" targPad="-4" launchPad="0" instance="0" />
        <linkInstance src="9:0" targ="41:0" ref="4169" targPad="-2" launchPad="0" instance="0" />
        <linkInstance src="9:0" targ="425:0" ref="4546" targPad="-4" launchPad="0" instance="0" />
        <linkInstance src="9:0" targ="463:0" ref="4533" targPad="-20" launchPad="0" instance="0" />
        <linkInstance src="9:0" targ="473:0" ref="4066" targPad="-4" launchPad="0" instance="0" />
        <linkInstance src="9:0" targ="47:0" ref="3200" targPad="-3" launchPad="0" instance="0" />
        <linkInstance src="9:0" targ="514:0" ref="4498" targPad="-3" launchPad="0" instance="0" />
        <linkInstance src="9:0" targ="51:0" ref="523" targPad="-3" launchPad="0" instance="0" />
        <linkInstance src="9:0" targ="535:0" ref="1225" targPad="-4" launchPad="0" instance="0" />
        <linkInstance src="9:0" targ="53:0" ref="2323" targPad="-4" launchPad="0" instance="0" />
        <linkInstance src="9:0" targ="548:0" ref="556" targPad="2" launchPad="0" instance="0" />
        <linkInstance src="9:0" targ="54:0" ref="3336" targPad="-14" launchPad="0" instance="0" />
        <linkInstance src="9:0" targ="552:0" ref="5650" targPad="-2" launchPad="0" instance="0" />
        <linkInstance src="9:0" targ="564:0" ref="5315" targPad="-4" launchPad="0" instance="0" />
        <linkInstance src="9:0" targ="568:0" ref="2579" targPad="-1" launchPad="0" instance="0" />
        <linkInstance src="9:0" targ="56:0" ref="4675" targPad="-2" launchPad="0" instance="0" />
        <linkInstance src="9:0" targ="585:0" ref="3713" targPad="-1" launchPad="0" instance="0" />
        <linkInstance src="9:0" targ="59:0" ref="4128" targPad="-3" launchPad="0" instance="0" />
        <linkInstance src="9:0" targ="606:0" ref="1780" targPad="-12" launchPad="0" instance="0" />
        <linkInstance src="9:0" targ="695:0" ref="5483" targPad="-6" launchPad="0" instance="0" />
        <linkInstance src="9:0" targ="71:0" ref="3747" targPad="-4" launchPad="0" instance="0" />
        <linkInstance src="9:0" targ="78:0" ref="1179" targPad="-5" launchPad="0" instance="0" />
        <linkInstance src="9:0" targ="7:0" ref="5613" targPad="-4" launchPad="0" instance="0" />
        <linkInstance src="9:0" targ="81:0" ref="3397" targPad="-4" launchPad="0" instance="0" />
        <linkInstance src="9:0" targ="83:0" ref="1312" targPad="-2" launchPad="0" instance="0" />
        <linkInstance src="9:0" targ="85:0" ref="3403" targPad="-6" launchPad="0" instance="0" />
        <linkInstance src="9:0" targ="87:0" ref="1315" targPad="-1" launchPad="0" instance="0" />
        <linkInstance src="9:0" targ="90:0" ref="4889" targPad="-3" launchPad="0" instance="0" />
        <linkInstance src="9:0" targ="94:0" ref="96" targPad="-15" launchPad="0" instance="0" />
        <linkInstance src="9:0" targ="9:0" ref="5151" targPad="5" launchPad="0" instance="0" />
      </linkInstances>
      <groups>
        <group ref="5789" inherited="true" />
      </groups>
      <netOverlays>
      </netOverlays>
      <notes>
      </notes>
    </genomeInstance>
    <genomeInstance name="7 Hours" id="bioTapI" vfgParent="bioTapC" >
      <longName />
      <description />
      <nodeInstances>
        <geneInstances>
          <geneInstance ref="0" instance="0" />
          <geneInstance ref="103" instance="0" />
          <geneInstance ref="107" instance="0" />
          <geneInstance ref="10" instance="0" activity="inactive" />
          <geneInstance ref="118" instance="0" />
          <geneInstance ref="123" instance="0" activity="inactive" />
          <geneInstance ref="124" instance="0" activity="inactive" />
          <geneInstance ref="1276" instance="0" />
          <geneInstance ref="128" instance="0" activity="inactive" />
          <geneInstance ref="12" instance="0" />
          <geneInstance ref="130" instance="0" activity="inactive" />
          <geneInstance ref="132" instance="0" activity="inactive" />
          <geneInstance ref="134" instance="0" />
          <geneInstance ref="1371" instance="0" />
          <geneInstance ref="138" instance="0" activity="inactive" />
          <geneInstance ref="146" instance="0" />
          <geneInstance ref="148" instance="0" />
          <geneInstance ref="14" instance="0" />
          <geneInstance ref="150" instance="0" />
          <geneInstance ref="152" instance="0" />
          <geneInstance ref="156" instance="0" activity="inactive" />
          <geneInstance ref="161" instance="0" />
          <geneInstance ref="163" instance="0" activity="inactive" />
          <geneInstance ref="169" instance="0" activity="inactive" />
          <geneInstance ref="171" instance="0" />
          <geneInstance ref="172" instance="0" activity="inactive" />
          <geneInstance ref="174" instance="0" activity="inactive" />
          <geneInstance ref="180" instance="0" />
          <geneInstance ref="184" instance="0" activity="inactive" />
          <geneInstance ref="186" instance="0" activity="inactive" />
          <geneInstance ref="188" instance="0" />
          <geneInstance ref="18" instance="0" activity="inactive" />
          <geneInstance ref="192" instance="0" />
          <geneInstance ref="193" instance="0" />
          <geneInstance ref="199" instance="0" activity="inactive" />
          <geneInstance ref="1" instance="0" />
          <geneInstance ref="202" instance="0" />
          <geneInstance ref="206" instance="0" />
          <geneInstance ref="20" instance="0" />
          <geneInstance ref="210" instance="0" activity="inactive" />
          <geneInstance ref="212" instance="0" activity="inactive" />
          <geneInstance ref="218" instance="0" activity="inactive" />
          <geneInstance ref="21" instance="0" activity="inactive" />
          <geneInstance ref="224" instance="0" />
          <geneInstance ref="230" instance="0" />
          <geneInstance ref="238" instance="0" activity="inactive" />
          <geneInstance ref="23" instance="0" />
          <geneInstance ref="243" instance="0" />
          <geneInstance ref="247" instance="0" activity="inactive" />
          <geneInstance ref="24" instance="0" />
          <geneInstance ref="254" instance="0" />
          <geneInstance ref="264" instance="0" activity="inactive" />
          <geneInstance ref="26" instance="0" />
          <geneInstance ref="271" instance="0" />
          <geneInstance ref="273" instance="0" />
          <geneInstance ref="275" instance="0" />
          <geneInstance ref="278" instance="0" activity="inactive" />
          <geneInstance ref="286" instance="0" />
          <geneInstance ref="287" instance="0" activity="inactive" />
          <geneInstance ref="28" instance="0" />
          <geneInstance ref="30" instance="0" />
          <geneInstance ref="321" instance="0" />
          <geneInstance ref="323" instance="0" />
          <geneInstance ref="326" instance="0" />
          <geneInstance ref="32" instance="0" />
          <geneInstance ref="330" instance="0" />
          <geneInstance ref="334" instance="0" activity="inactive" />
          <geneInstance ref="33" instance="0" activity="inactive" />
          <geneInstance ref="347" instance="0" />
          <geneInstance ref="352" instance="0" activity="inactive" />
          <geneInstance ref="35" instance="0" />
          <geneInstance ref="363" instance="0" />
          <geneInstance ref="365" instance="0" activity="inactive" />
          <geneInstance ref="382" instance="0" />
          <geneInstance ref="38" instance="0" />
          <geneInstance ref="3" instance="0" />
          <geneInstance ref="409" instance="0" activity="inactive" />
          <geneInstance ref="41" instance="0" />
          <geneInstance ref="425" instance="0" />
          <geneInstance ref="441" instance="0" />
          <geneInstance ref="456" instance="0" activity="inactive" />
          <geneInstance ref="461" instance="0" />
          <geneInstance ref="463" instance="0" activity="inactive" />
          <geneInstance ref="46" instance="0" />
          <geneInstance ref="473" instance="0" activity="inactive" />
          <geneInstance ref="47" instance="0" />
          <geneInstance ref="49" instance="0" />
          <geneInstance ref="4" instance="0" />
          <geneInstance ref="514" instance="0" />
          <geneInstance ref="535" instance="0" />
          <geneInstance ref="53" instance="0" />
          <geneInstance ref="548" instance="0" />
          <geneInstance ref="54" instance="0" activity="inactive" />
          <geneInstance ref="564" instance="0" />
          <geneInstance ref="568" instance="0" />
          <geneInstance ref="56" instance="0" />
          <geneInstance ref="57" instance="0" />
          <geneInstance ref="585" instance="0" />
          <geneInstance ref="591" instance="0" activity="inactive" />
          <geneInstance ref="597" instance="0" />
          <geneInstance ref="606" instance="0" activity="inactive" />
          <geneInstance ref="60" instance="0" />
          <geneInstance ref="644" instance="0" activity="inactive" />
          <geneInstance ref="693" instance="0" />
          <geneInstance ref="6" instance="0" />
          <geneInstance ref="71" instance="0" />
          <geneInstance ref="72" instance="0" />
          <geneInstance ref="741" instance="0" />
          <geneInstance ref="764" instance="0" activity="inactive" />
          <geneInstance ref="78" instance="0" />
          <geneInstance ref="7" instance="0" />
          <geneInstance ref="815" instance="0" />
          <geneInstance ref="81" instance="0" />
          <geneInstance ref="83" instance="0" />
          <geneInstance ref="85" instance="0" />
          <geneInstance ref="87" instance="0" />
          <geneInstance ref="90" instance="0" />
          <geneInstance ref="918" instance="0" activity="inactive" />
          <geneInstance ref="929" instance="0" />
          <geneInstance ref="94" instance="0" activity="inactive" />
          <geneInstance ref="98" instance="0" />
          <geneInstance ref="9" instance="0" />
        </geneInstances>
      </nodeInstances>
      <linkInstances>
        <linkInstance src="0:0" targ="10:0" ref="2712" targPad="-9" launchPad="0" instance="0" />
        <linkInstance src="0:0" targ="118:0" ref="4261" targPad="-15" launchPad="0" instance="0" />
        <linkInstance src="0:0" targ="123:0" ref="3988" targPad="-17" launchPad="0" instance="0" />
        <linkInstance src="0:0" targ="124:0" ref="1009" targPad="-29" launchPad="0" instance="0" />
        <linkInstance src="0:0" targ="128:0" ref="4724" targPad="-9" launchPad="0" instance="0" />
        <linkInstance src="0:0" targ="12:0" ref="2839" targPad="-12" launchPad="0" instance="0" />
        <linkInstance src="0:0" targ="130:0" ref="5387" targPad="-10" launchPad="0" instance="0" />
        <linkInstance src="0:0" targ="134:0" ref="2359" targPad="-24" launchPad="0" instance="0" />
        <linkInstance src="0:0" targ="138:0" ref="2350" targPad="-23" launchPad="0" instance="0" />
        <linkInstance src="0:0" targ="148:0" ref="5102" targPad="-13" launchPad="0" instance="0" />
        <linkInstance src="0:0" targ="14:0" ref="419" targPad="-13" launchPad="0" instance="0" />
        <linkInstance src="0:0" targ="150:0" ref="2145" targPad="-7" launchPad="0" instance="0" />
        <linkInstance src="0:0" targ="169:0" ref="4870" targPad="-5" launchPad="0" instance="0" />
        <linkInstance src="0:0" targ="174:0" ref="4234" targPad="-30" launchPad="0" instance="0" />
        <linkInstance src="0:0" targ="188:0" ref="4991" targPad="-16" launchPad="0" instance="0" />
        <linkInstance src="0:0" targ="18:0" ref="2482" targPad="-11" launchPad="0" instance="0" />
        <linkInstance src="0:0" targ="199:0" ref="3201" targPad="-29" launchPad="0" instance="0" />
        <linkInstance src="0:0" targ="202:0" ref="2837" targPad="-10" launchPad="0" instance="0" />
        <linkInstance src="0:0" targ="206:0" ref="4871" targPad="-11" launchPad="0" instance="0" />
        <linkInstance src="0:0" targ="20:0" ref="1287" targPad="-10" launchPad="0" instance="0" />
        <linkInstance src="0:0" targ="212:0" ref="5475" targPad="-15" launchPad="0" instance="0" />
        <linkInstance src="0:0" targ="218:0" ref="3547" targPad="-10" launchPad="0" instance="0" />
        <linkInstance src="0:0" targ="224:0" ref="4093" targPad="-12" launchPad="0" instance="0" />
        <linkInstance src="0:0" targ="230:0" ref="2809" targPad="-12" launchPad="0" instance="0" />
        <linkInstance src="0:0" targ="238:0" ref="3565" targPad="-14" launchPad="0" instance="0" />
        <linkInstance src="0:0" targ="23:0" ref="5079" targPad="-10" launchPad="0" instance="0" />
        <linkInstance src="0:0" targ="243:0" ref="3074" targPad="-14" launchPad="0" instance="0" />
        <linkInstance src="0:0" targ="247:0" ref="5089" targPad="-19" launchPad="0" instance="0" />
        <linkInstance src="0:0" targ="24:0" ref="5325" targPad="-7" launchPad="0" instance="0" />
        <linkInstance src="0:0" targ="26:0" ref="5077" targPad="-11" launchPad="0" instance="0" />
        <linkInstance src="0:0" targ="271:0" ref="903" targPad="-10" launchPad="0" instance="0" />
        <linkInstance src="0:0" targ="273:0" ref="274" targPad="-44" launchPad="0" instance="0" />
        <linkInstance src="0:0" targ="275:0" ref="2239" targPad="-18" launchPad="0" instance="0" />
        <linkInstance src="0:0" targ="286:0" ref="550" targPad="-11" launchPad="0" instance="0" />
        <linkInstance src="0:0" targ="30:0" ref="2844" targPad="-11" launchPad="0" instance="0" />
        <linkInstance src="0:0" targ="326:0" ref="1020" targPad="-13" launchPad="0" instance="0" />
        <linkInstance src="0:0" targ="32:0" ref="2162" targPad="-13" launchPad="0" instance="0" />
        <linkInstance src="0:0" targ="347:0" ref="1445" targPad="-12" launchPad="0" instance="0" />
        <linkInstance src="0:0" targ="35:0" ref="3649" targPad="-27" launchPad="0" instance="0" />
        <linkInstance src="0:0" targ="382:0" ref="3820" targPad="-12" launchPad="0" instance="0" />
        <linkInstance src="0:0" targ="3:0" ref="5238" targPad="-14" launchPad="0" instance="0" />
        <linkInstance src="0:0" targ="41:0" ref="372" targPad="-10" launchPad="0" instance="0" />
        <linkInstance src="0:0" targ="425:0" ref="1442" targPad="-12" launchPad="0" instance="0" />
        <linkInstance src="0:0" targ="441:0" ref="782" targPad="-9" launchPad="0" instance="0" />
        <linkInstance src="0:0" targ="456:0" ref="457" targPad="-17" launchPad="0" instance="0" />
        <linkInstance src="0:0" targ="46:0" ref="4062" targPad="-10" launchPad="0" instance="0" />
        <linkInstance src="0:0" targ="473:0" ref="890" targPad="-14" launchPad="0" instance="0" />
        <linkInstance src="0:0" targ="47:0" ref="2112" targPad="-8" launchPad="0" instance="0" />
        <linkInstance src="0:0" targ="49:0" ref="4847" targPad="-12" launchPad="0" instance="0" />
        <linkInstance src="0:0" targ="4:0" ref="2238" targPad="-10" launchPad="0" instance="0" />
        <linkInstance src="0:0" targ="514:0" ref="703" targPad="-11" launchPad="0" instance="0" />
        <linkInstance src="0:0" targ="535:0" ref="1624" targPad="-13" launchPad="0" instance="0" />
        <linkInstance src="0:0" targ="564:0" ref="2912" targPad="-12" launchPad="0" instance="0" />
        <linkInstance src="0:0" targ="693:0" ref="694" targPad="-11" launchPad="0" instance="0" />
        <linkInstance src="0:0" targ="71:0" ref="1227" targPad="-13" launchPad="0" instance="0" />
        <linkInstance src="0:0" targ="72:0" ref="3669" targPad="-8" launchPad="0" instance="0" />
        <linkInstance src="0:0" targ="78:0" ref="5003" targPad="-16" launchPad="0" instance="0" />
        <linkInstance src="0:0" targ="815:0" ref="2777" targPad="-10" launchPad="0" instance="0" />
        <linkInstance src="0:0" targ="81:0" ref="987" targPad="-14" launchPad="0" instance="0" />
        <linkInstance src="0:0" targ="83:0" ref="4383" targPad="-9" launchPad="0" instance="0" />
        <linkInstance src="0:0" targ="85:0" ref="989" targPad="-14" launchPad="0" instance="0" />
        <linkInstance src="0:0" targ="87:0" ref="4371" targPad="-7" launchPad="0" instance="0" />
        <linkInstance src="0:0" targ="90:0" ref="3923" targPad="-12" launchPad="0" instance="0" />
        <linkInstance src="0:0" targ="98:0" ref="4084" targPad="-12" launchPad="0" instance="0" />
        <linkInstance src="0:0" targ="9:0" ref="2840" targPad="-17" launchPad="0" instance="0" />
        <linkInstance src="103:0" targ="103:0" ref="5756" targPad="5" launchPad="0" instance="0" />
        <linkInstance src="103:0" targ="107:0" ref="1689" targPad="-3" launchPad="0" instance="0" />
        <linkInstance src="103:0" targ="118:0" ref="1363" targPad="-3" launchPad="0" instance="0" />
        <linkInstance src="103:0" targ="123:0" ref="1071" targPad="-8" launchPad="0" instance="0" />
        <linkInstance src="103:0" targ="124:0" ref="3725" targPad="-20" launchPad="0" instance="0" />
        <linkInstance src="103:0" targ="128:0" ref="1888" targPad="0" launchPad="0" instance="0" />
        <linkInstance src="103:0" targ="12:0" ref="5361" targPad="-3" launchPad="0" instance="0" />
        <linkInstance src="103:0" targ="130:0" ref="2682" targPad="-2" launchPad="0" instance="0" />
        <linkInstance src="103:0" targ="132:0" ref="2599" targPad="3" launchPad="0" instance="0" />
        <linkInstance src="103:0" targ="134:0" ref="5175" targPad="-9" launchPad="0" instance="0" />
        <linkInstance src="103:0" targ="1371:0" ref="5735" targPad="2" launchPad="0" instance="0" />
        <linkInstance src="103:0" targ="138:0" ref="5172" targPad="-15" launchPad="0" instance="0" />
        <linkInstance src="103:0" targ="146:0" ref="2386" targPad="1" launchPad="0" instance="0" />
        <linkInstance src="103:0" targ="148:0" ref="2069" targPad="-3" launchPad="0" instance="0" />
        <linkInstance src="103:0" targ="14:0" ref="3243" targPad="-2" launchPad="0" instance="0" />
        <linkInstance src="103:0" targ="150:0" ref="3886" targPad="1" launchPad="0" instance="0" />
        <linkInstance src="103:0" targ="152:0" ref="2488" targPad="0" launchPad="0" instance="0" />
        <linkInstance src="103:0" targ="156:0" ref="1035" targPad="-4" launchPad="0" instance="0" />
        <linkInstance src="103:0" targ="161:0" ref="3726" targPad="-1" launchPad="0" instance="0" />
        <linkInstance src="103:0" targ="169:0" ref="2033" targPad="1" launchPad="0" instance="0" />
        <linkInstance src="103:0" targ="172:0" ref="1486" targPad="0" launchPad="0" instance="0" />
        <linkInstance src="103:0" targ="174:0" ref="1488" targPad="-20" launchPad="0" instance="0" />
        <linkInstance src="103:0" targ="180:0" ref="788" targPad="-1" launchPad="0" instance="0" />
        <linkInstance src="103:0" targ="184:0" ref="839" targPad="-3" launchPad="0" instance="0" />
        <linkInstance src="103:0" targ="186:0" ref="775" targPad="1" launchPad="0" instance="0" />
        <linkInstance src="103:0" targ="188:0" ref="2014" targPad="-4" launchPad="0" instance="0" />
        <linkInstance src="103:0" targ="18:0" ref="3705" targPad="-1" launchPad="0" instance="0" />
        <linkInstance src="103:0" targ="193:0" ref="2655" targPad="1" launchPad="0" instance="0" />
        <linkInstance src="103:0" targ="199:0" ref="200" targPad="-19" launchPad="0" instance="0" />
        <linkInstance src="103:0" targ="1:0" ref="3615" targPad="-3" launchPad="0" instance="0" />
        <linkInstance src="103:0" targ="202:0" ref="5516" targPad="-1" launchPad="0" instance="0" />
        <linkInstance src="103:0" targ="206:0" ref="2072" targPad="-1" launchPad="0" instance="0" />
        <linkInstance src="103:0" targ="20:0" ref="4023" targPad="-1" launchPad="0" instance="0" />
        <linkInstance src="103:0" targ="212:0" ref="2582" targPad="-7" launchPad="0" instance="0" />
        <linkInstance src="103:0" targ="218:0" ref="285" targPad="-1" launchPad="0" instance="0" />
        <linkInstance src="103:0" targ="224:0" ref="1270" targPad="-2" launchPad="0" instance="0" />
        <linkInstance src="103:0" targ="230:0" ref="5532" targPad="-2" launchPad="0" instance="0" />
        <linkInstance src="103:0" targ="238:0" ref="618" targPad="-6" launchPad="0" instance="0" />
        <linkInstance src="103:0" targ="23:0" ref="2216" targPad="-3" launchPad="0" instance="0" />
        <linkInstance src="103:0" targ="243:0" ref="5740" targPad="-4" launchPad="0" instance="0" />
        <linkInstance src="103:0" targ="247:0" ref="2204" targPad="-9" launchPad="0" instance="0" />
        <linkInstance src="103:0" targ="24:0" ref="2402" targPad="-1" launchPad="0" instance="0" />
        <linkInstance src="103:0" targ="254:0" ref="3051" targPad="-3" launchPad="0" instance="0" />
        <linkInstance src="103:0" targ="264:0" ref="2111" targPad="2" launchPad="0" instance="0" />
        <linkInstance src="103:0" targ="26:0" ref="2208" targPad="-4" launchPad="0" instance="0" />
        <linkInstance src="103:0" targ="271:0" ref="3661" targPad="-1" launchPad="0" instance="0" />
        <linkInstance src="103:0" targ="273:0" ref="3245" targPad="-28" launchPad="0" instance="0" />
        <linkInstance src="103:0" targ="275:0" ref="4838" targPad="-4" launchPad="0" instance="0" />
        <linkInstance src="103:0" targ="278:0" ref="4238" targPad="-9" launchPad="0" instance="0" />
        <linkInstance src="103:0" targ="286:0" ref="3418" targPad="-2" launchPad="0" instance="0" />
        <linkInstance src="103:0" targ="287:0" ref="1356" targPad="3" launchPad="0" instance="0" />
        <linkInstance src="103:0" targ="28:0" ref="2214" targPad="-3" launchPad="0" instance="0" />
        <linkInstance src="103:0" targ="30:0" ref="5357" targPad="-2" launchPad="0" instance="0" />
        <linkInstance src="103:0" targ="321:0" ref="5334" targPad="1" launchPad="0" instance="0" />
        <linkInstance src="103:0" targ="326:0" ref="2202" targPad="-3" launchPad="0" instance="0" />
        <linkInstance src="103:0" targ="32:0" ref="4758" targPad="-3" launchPad="0" instance="0" />
        <linkInstance src="103:0" targ="330:0" ref="2444" targPad="-3" launchPad="0" instance="0" />
        <linkInstance src="103:0" targ="334:0" ref="2449" targPad="-6" launchPad="0" instance="0" />
        <linkInstance src="103:0" targ="33:0" ref="4624" targPad="-16" launchPad="0" instance="0" />
        <linkInstance src="103:0" targ="347:0" ref="3329" targPad="-2" launchPad="0" instance="0" />
        <linkInstance src="103:0" targ="352:0" ref="684" targPad="-7" launchPad="0" instance="0" />
        <linkInstance src="103:0" targ="35:0" ref="658" targPad="-10" launchPad="0" instance="0" />
        <linkInstance src="103:0" targ="363:0" ref="4700" targPad="0" launchPad="0" instance="0" />
        <linkInstance src="103:0" targ="365:0" ref="3446" targPad="-1" launchPad="0" instance="0" />
        <linkInstance src="103:0" targ="382:0" ref="705" targPad="-3" launchPad="0" instance="0" />
        <linkInstance src="103:0" targ="3:0" ref="2147" targPad="-5" launchPad="0" instance="0" />
        <linkInstance src="103:0" targ="409:0" ref="3500" targPad="-3" launchPad="0" instance="0" />
        <linkInstance src="103:0" targ="41:0" ref="3098" targPad="-1" launchPad="0" instance="0" />
        <linkInstance src="103:0" targ="425:0" ref="3326" targPad="-3" launchPad="0" instance="0" />
        <linkInstance src="103:0" targ="441:0" ref="3471" targPad="-1" launchPad="0" instance="0" />
        <linkInstance src="103:0" targ="456:0" ref="4006" targPad="-9" launchPad="0" instance="0" />
        <linkInstance src="103:0" targ="461:0" ref="3252" targPad="-6" launchPad="0" instance="0" />
        <linkInstance src="103:0" targ="463:0" ref="3457" targPad="-19" launchPad="0" instance="0" />
        <linkInstance src="103:0" targ="46:0" ref="1116" targPad="-2" launchPad="0" instance="0" />
        <linkInstance src="103:0" targ="473:0" ref="3650" targPad="-3" launchPad="0" instance="0" />
        <linkInstance src="103:0" targ="47:0" ref="4799" targPad="-2" launchPad="0" instance="0" />
        <linkInstance src="103:0" targ="49:0" ref="2144" targPad="-3" launchPad="0" instance="0" />
        <linkInstance src="103:0" targ="4:0" ref="3778" targPad="0" launchPad="0" instance="0" />
        <linkInstance src="103:0" targ="514:0" ref="3487" targPad="-2" launchPad="0" instance="0" />
        <linkInstance src="103:0" targ="535:0" ref="4349" targPad="-3" launchPad="0" instance="0" />
        <linkInstance src="103:0" targ="53:0" ref="2661" targPad="-3" launchPad="0" instance="0" />
        <linkInstance src="103:0" targ="54:0" ref="2041" targPad="-13" launchPad="0" instance="0" />
        <linkInstance src="103:0" targ="564:0" ref="5501" targPad="-3" launchPad="0" instance="0" />
        <linkInstance src="103:0" targ="568:0" ref="3493" targPad="0" launchPad="0" instance="0" />
        <linkInstance src="103:0" targ="56:0" ref="3621" targPad="-1" launchPad="0" instance="0" />
        <linkInstance src="103:0" targ="57:0" ref="2700" targPad="0" launchPad="0" instance="0" />
        <linkInstance src="103:0" targ="585:0" ref="5427" targPad="0" launchPad="0" instance="0" />
        <linkInstance src="103:0" targ="591:0" ref="1480" targPad="0" launchPad="0" instance="0" />
        <linkInstance src="103:0" targ="597:0" ref="4129" targPad="1" launchPad="0" instance="0" />
        <linkInstance src="103:0" targ="60:0" ref="158" targPad="0" launchPad="0" instance="0" />
        <linkInstance src="103:0" targ="644:0" ref="4987" targPad="-2" launchPad="0" instance="0" />
        <linkInstance src="103:0" targ="693:0" ref="5240" targPad="-1" launchPad="0" instance="0" />
        <linkInstance src="103:0" targ="6:0" ref="5269" targPad="2" launchPad="0" instance="0" />
        <linkInstance src="103:0" targ="71:0" ref="4019" targPad="-3" launchPad="0" instance="0" />
        <linkInstance src="103:0" targ="72:0" ref="572" targPad="-1" launchPad="0" instance="0" />
        <linkInstance src="103:0" targ="741:0" ref="4232" targPad="2" launchPad="0" instance="0" />
        <linkInstance src="103:0" targ="764:0" ref="1507" targPad="3" launchPad="0" instance="0" />
        <linkInstance src="103:0" targ="78:0" ref="3771" targPad="-4" launchPad="0" instance="0" />
        <linkInstance src="103:0" targ="7:0" ref="589" targPad="-3" launchPad="0" instance="0" />
        <linkInstance src="103:0" targ="815:0" ref="5436" targPad="-1" launchPad="0" instance="0" />
        <linkInstance src="103:0" targ="81:0" ref="2364" targPad="-3" launchPad="0" instance="0" />
        <linkInstance src="103:0" targ="83:0" ref="1552" targPad="-1" launchPad="0" instance="0" />
        <linkInstance src="103:0" targ="85:0" ref="2360" targPad="-5" launchPad="0" instance="0" />
        <linkInstance src="103:0" targ="87:0" ref="1549" targPad="0" launchPad="0" instance="0" />
        <linkInstance src="103:0" targ="90:0" ref="1059" targPad="-2" launchPad="0" instance="0" />
        <linkInstance src="103:0" targ="918:0" ref="5221" targPad="1" launchPad="0" instance="0" />
        <linkInstance src="103:0" targ="929:0" ref="1864" targPad="1" launchPad="0" instance="0" />
        <linkInstance src="103:0" targ="94:0" ref="4581" targPad="-14" launchPad="0" instance="0" />
        <linkInstance src="103:0" targ="98:0" ref="1698" targPad="-2" launchPad="0" instance="0" />
        <linkInstance src="103:0" targ="9:0" ref="5372" targPad="-5" launchPad="0" instance="0" />
        <linkInstance src="107:0" targ="103:0" ref="1692" targPad="-3" launchPad="0" instance="0" />
        <linkInstance src="107:0" targ="10:0" ref="1050" targPad="1" launchPad="0" instance="0" />
        <linkInstance src="107:0" targ="118:0" ref="1806" targPad="-2" launchPad="0" instance="0" />
        <linkInstance src="107:0" targ="123:0" ref="2107" targPad="-7" launchPad="0" instance="0" />
        <linkInstance src="107:0" targ="124:0" ref="737" targPad="-19" launchPad="0" instance="0" />
        <linkInstance src="107:0" targ="12:0" ref="110" targPad="-2" launchPad="0" instance="0" />
        <linkInstance src="107:0" targ="130:0" ref="2016" targPad="-1" launchPad="0" instance="0" />
        <linkInstance src="107:0" targ="134:0" ref="632" targPad="-7" launchPad="0" instance="0" />
        <linkInstance src="107:0" targ="138:0" ref="628" targPad="-14" launchPad="0" instance="0" />
        <linkInstance src="107:0" targ="14:0" ref="5563" targPad="-1" launchPad="0" instance="0" />
        <linkInstance src="107:0" targ="161:0" ref="734" targPad="0" launchPad="0" instance="0" />
        <linkInstance src="107:0" targ="174:0" ref="3175" targPad="-19" launchPad="0" instance="0" />
        <linkInstance src="107:0" targ="180:0" ref="3596" targPad="0" launchPad="0" instance="0" />
        <linkInstance src="107:0" targ="188:0" ref="2325" targPad="-3" launchPad="0" instance="0" />
        <linkInstance src="107:0" targ="18:0" ref="874" targPad="0" launchPad="0" instance="0" />
        <linkInstance src="107:0" targ="199:0" ref="4180" targPad="-18" launchPad="0" instance="0" />
        <linkInstance src="107:0" targ="1:0" ref="5047" targPad="-2" launchPad="0" instance="0" />
        <linkInstance src="107:0" targ="202:0" ref="913" targPad="0" launchPad="0" instance="0" />
        <linkInstance src="107:0" targ="206:0" ref="955" targPad="0" launchPad="0" instance="0" />
        <linkInstance src="107:0" targ="20:0" ref="582" targPad="0" launchPad="0" instance="0" />
        <linkInstance src="107:0" targ="212:0" ref="3435" targPad="-6" launchPad="0" instance="0" />
        <linkInstance src="107:0" targ="218:0" ref="3955" targPad="0" launchPad="0" instance="0" />
        <linkInstance src="107:0" targ="224:0" ref="3381" targPad="-1" launchPad="0" instance="0" />
        <linkInstance src="107:0" targ="230:0" ref="962" targPad="-1" launchPad="0" instance="0" />
        <linkInstance src="107:0" targ="238:0" ref="2475" targPad="-5" launchPad="0" instance="0" />
        <linkInstance src="107:0" targ="23:0" ref="4944" targPad="-2" launchPad="0" instance="0" />
        <linkInstance src="107:0" targ="243:0" ref="1495" targPad="-3" launchPad="0" instance="0" />
        <linkInstance src="107:0" targ="24:0" ref="3560" targPad="0" launchPad="0" instance="0" />
        <linkInstance src="107:0" targ="254:0" ref="4315" targPad="-2" launchPad="0" instance="0" />
        <linkInstance src="107:0" targ="264:0" ref="3877" targPad="3" launchPad="0" instance="0" />
        <linkInstance src="107:0" targ="26:0" ref="4932" targPad="-3" launchPad="0" instance="0" />
        <linkInstance src="107:0" targ="273:0" ref="5488" targPad="-26" launchPad="0" instance="0" />
        <linkInstance src="107:0" targ="275:0" ref="277" targPad="-3" launchPad="0" instance="0" />
        <linkInstance src="107:0" targ="286:0" ref="5397" targPad="-1" launchPad="0" instance="0" />
        <linkInstance src="107:0" targ="30:0" ref="115" targPad="-1" launchPad="0" instance="0" />
        <linkInstance src="107:0" targ="326:0" ref="5026" targPad="-2" launchPad="0" instance="0" />
        <linkInstance src="107:0" targ="32:0" ref="126" targPad="-2" launchPad="0" instance="0" />
        <linkInstance src="107:0" targ="330:0" ref="1399" targPad="-2" launchPad="0" instance="0" />
        <linkInstance src="107:0" targ="33:0" ref="1205" targPad="-15" launchPad="0" instance="0" />
        <linkInstance src="107:0" targ="347:0" ref="2644" targPad="-1" launchPad="0" instance="0" />
        <linkInstance src="107:0" targ="352:0" ref="3573" targPad="-6" launchPad="0" instance="0" />
        <linkInstance src="107:0" targ="35:0" ref="2518" targPad="-8" launchPad="0" instance="0" />
        <linkInstance src="107:0" targ="365:0" ref="4731" targPad="0" launchPad="0" instance="0" />
        <linkInstance src="107:0" targ="382:0" ref="3618" targPad="-2" launchPad="0" instance="0" />
        <linkInstance src="107:0" targ="38:0" ref="4832" targPad="3" launchPad="0" instance="0" />
        <linkInstance src="107:0" targ="3:0" ref="2179" targPad="-4" launchPad="0" instance="0" />
        <linkInstance src="107:0" targ="409:0" ref="921" targPad="-2" launchPad="0" instance="0" />
        <linkInstance src="107:0" targ="41:0" ref="5602" targPad="0" launchPad="0" instance="0" />
        <linkInstance src="107:0" targ="425:0" ref="2648" targPad="-2" launchPad="0" instance="0" />
        <linkInstance src="107:0" targ="441:0" ref="5253" targPad="0" launchPad="0" instance="0" />
        <linkInstance src="107:0" targ="456:0" ref="4445" targPad="-8" launchPad="0" instance="0" />
        <linkInstance src="107:0" targ="461:0" ref="4912" targPad="-4" launchPad="0" instance="0" />
        <linkInstance src="107:0" targ="463:0" ref="1027" targPad="-18" launchPad="0" instance="0" />
        <linkInstance src="107:0" targ="46:0" ref="3319" targPad="-1" launchPad="0" instance="0" />
        <linkInstance src="107:0" targ="473:0" ref="5019" targPad="-2" launchPad="0" instance="0" />
        <linkInstance src="107:0" targ="4:0" ref="869" targPad="1" launchPad="0" instance="0" />
        <linkInstance src="107:0" targ="514:0" ref="5141" targPad="-1" launchPad="0" instance="0" />
        <linkInstance src="107:0" targ="535:0" ref="2906" targPad="-2" launchPad="0" instance="0" />
        <linkInstance src="107:0" targ="54:0" ref="3841" targPad="-12" launchPad="0" instance="0" />
        <linkInstance src="107:0" targ="568:0" ref="4491" targPad="1" launchPad="0" instance="0" />
        <linkInstance src="107:0" targ="591:0" ref="3177" targPad="1" launchPad="0" instance="0" />
        <linkInstance src="107:0" targ="693:0" ref="4990" targPad="0" launchPad="0" instance="0" />
        <linkInstance src="107:0" targ="71:0" ref="4633" targPad="-2" launchPad="0" instance="0" />
        <linkInstance src="107:0" targ="72:0" ref="2500" targPad="0" launchPad="0" instance="0" />
        <linkInstance src="107:0" targ="78:0" ref="685" targPad="-3" launchPad="0" instance="0" />
        <linkInstance src="107:0" targ="7:0" ref="4007" targPad="-2" launchPad="0" instance="0" />
        <linkInstance src="107:0" targ="815:0" ref="4733" targPad="0" launchPad="0" instance="0" />
        <linkInstance src="107:0" targ="81:0" ref="5082" targPad="-2" launchPad="0" instance="0" />
        <linkInstance src="107:0" targ="85:0" ref="5088" targPad="-4" launchPad="0" instance="0" />
        <linkInstance src="107:0" targ="90:0" ref="2796" targPad="-1" launchPad="0" instance="0" />
        <linkInstance src="107:0" targ="918:0" ref="4642" targPad="2" launchPad="0" instance="0" />
        <linkInstance src="107:0" targ="98:0" ref="3058" targPad="-1" launchPad="0" instance="0" />
        <linkInstance src="107:0" targ="9:0" ref="114" targPad="-4" launchPad="0" instance="0" />
        <linkInstance src="118:0" targ="107:0" ref="1804" targPad="-2" launchPad="0" instance="0" />
        <linkInstance src="118:0" targ="10:0" ref="4945" targPad="2" launchPad="0" instance="0" />
        <linkInstance src="118:0" targ="118:0" ref="2802" targPad="5" launchPad="0" instance="0" />
        <linkInstance src="118:0" targ="123:0" ref="2472" targPad="-6" launchPad="0" instance="0" />
        <linkInstance src="118:0" targ="124:0" ref="590" targPad="-18" launchPad="0" instance="0" />
        <linkInstance src="118:0" targ="1276:0" ref="1330" targPad="1" launchPad="0" instance="0" />
        <linkInstance src="118:0" targ="128:0" ref="1863" targPad="1" launchPad="0" instance="0" />
        <linkInstance src="118:0" targ="12:0" ref="1144" targPad="-1" launchPad="0" instance="0" />
        <linkInstance src="118:0" targ="130:0" ref="3903" targPad="0" launchPad="0" instance="0" />
        <linkInstance src="118:0" targ="132:0" ref="2282" targPad="4" launchPad="0" instance="0" />
        <linkInstance src="118:0" targ="1371:0" ref="1372" targPad="3" launchPad="0" instance="0" />
        <linkInstance src="118:0" targ="146:0" ref="3711" targPad="2" launchPad="0" instance="0" />
        <linkInstance src="118:0" targ="148:0" ref="2096" targPad="-1" launchPad="0" instance="0" />
        <linkInstance src="118:0" targ="14:0" ref="119" targPad="0" launchPad="0" instance="0" />
        <linkInstance src="118:0" targ="150:0" ref="915" targPad="2" launchPad="0" instance="0" />
        <linkInstance src="118:0" targ="152:0" ref="2225" targPad="1" launchPad="0" instance="0" />
        <linkInstance src="118:0" targ="156:0" ref="3609" targPad="-2" launchPad="0" instance="0" />
        <linkInstance src="118:0" targ="161:0" ref="613" targPad="1" launchPad="0" instance="0" />
        <linkInstance src="118:0" targ="163:0" ref="612" targPad="1" launchPad="0" instance="0" />
        <linkInstance src="118:0" targ="172:0" ref="5499" targPad="2" launchPad="0" instance="0" />
        <linkInstance src="118:0" targ="174:0" ref="5498" targPad="-18" launchPad="0" instance="0" />
        <linkInstance src="118:0" targ="180:0" ref="3730" targPad="1" launchPad="0" instance="0" />
        <linkInstance src="118:0" targ="186:0" ref="3572" targPad="2" launchPad="0" instance="0" />
        <linkInstance src="118:0" targ="188:0" ref="2076" targPad="-2" launchPad="0" instance="0" />
        <linkInstance src="118:0" targ="18:0" ref="746" targPad="1" launchPad="0" instance="0" />
        <linkInstance src="118:0" targ="199:0" ref="4236" targPad="-17" launchPad="0" instance="0" />
        <linkInstance src="118:0" targ="1:0" ref="716" targPad="-1" launchPad="0" instance="0" />
        <linkInstance src="118:0" targ="202:0" ref="4707" targPad="1" launchPad="0" instance="0" />
        <linkInstance src="118:0" targ="206:0" ref="2285" targPad="1" launchPad="0" instance="0" />
        <linkInstance src="118:0" targ="20:0" ref="780" targPad="1" launchPad="0" instance="0" />
        <linkInstance src="118:0" targ="212:0" ref="3873" targPad="-5" launchPad="0" instance="0" />
        <linkInstance src="118:0" targ="218:0" ref="3385" targPad="1" launchPad="0" instance="0" />
        <linkInstance src="118:0" targ="224:0" ref="5320" targPad="0" launchPad="0" instance="0" />
        <linkInstance src="118:0" targ="230:0" ref="4605" targPad="0" launchPad="0" instance="0" />
        <linkInstance src="118:0" targ="238:0" ref="3411" targPad="-4" launchPad="0" instance="0" />
        <linkInstance src="118:0" targ="23:0" ref="4900" targPad="-1" launchPad="0" instance="0" />
        <linkInstance src="118:0" targ="243:0" ref="1456" targPad="-2" launchPad="0" instance="0" />
        <linkInstance src="118:0" targ="247:0" ref="4906" targPad="-8" launchPad="0" instance="0" />
        <linkInstance src="118:0" targ="254:0" ref="4222" targPad="-1" launchPad="0" instance="0" />
        <linkInstance src="118:0" targ="26:0" ref="4894" targPad="-2" launchPad="0" instance="0" />
        <linkInstance src="118:0" targ="271:0" ref="671" targPad="0" launchPad="0" instance="0" />
        <linkInstance src="118:0" targ="273:0" ref="5775" targPad="-24" launchPad="0" instance="0" />
        <linkInstance src="118:0" targ="275:0" ref="4767" targPad="-2" launchPad="0" instance="0" />
        <linkInstance src="118:0" targ="278:0" ref="2490" targPad="-7" launchPad="0" instance="0" />
        <linkInstance src="118:0" targ="286:0" ref="354" targPad="0" launchPad="0" instance="0" />
        <linkInstance src="118:0" targ="30:0" ref="1146" targPad="0" launchPad="0" instance="0" />
        <linkInstance src="118:0" targ="321:0" ref="3830" targPad="2" launchPad="0" instance="0" />
        <linkInstance src="118:0" targ="323:0" ref="3833" targPad="-1" launchPad="0" instance="0" />
        <linkInstance src="118:0" targ="326:0" ref="4988" targPad="-1" launchPad="0" instance="0" />
        <linkInstance src="118:0" targ="32:0" ref="5432" targPad="-1" launchPad="0" instance="0" />
        <linkInstance src="118:0" targ="330:0" ref="3804" targPad="-1" launchPad="0" instance="0" />
        <linkInstance src="118:0" targ="334:0" ref="2301" targPad="-5" launchPad="0" instance="0" />
        <linkInstance src="118:0" targ="33:0" ref="1836" targPad="-14" launchPad="0" instance="0" />
        <linkInstance src="118:0" targ="347:0" ref="424" targPad="0" launchPad="0" instance="0" />
        <linkInstance src="118:0" targ="35:0" ref="3462" targPad="-6" launchPad="0" instance="0" />
        <linkInstance src="118:0" targ="363:0" ref="4877" targPad="1" launchPad="0" instance="0" />
        <linkInstance src="118:0" targ="365:0" ref="1348" targPad="1" launchPad="0" instance="0" />
        <linkInstance src="118:0" targ="382:0" ref="3707" targPad="-1" launchPad="0" instance="0" />
        <linkInstance src="118:0" targ="3:0" ref="2341" targPad="-3" launchPad="0" instance="0" />
        <linkInstance src="118:0" targ="409:0" ref="410" targPad="-1" launchPad="0" instance="0" />
        <linkInstance src="118:0" targ="425:0" ref="426" targPad="-1" launchPad="0" instance="0" />
        <linkInstance src="118:0" targ="441:0" ref="442" targPad="1" launchPad="0" instance="0" />
        <linkInstance src="118:0" targ="456:0" ref="747" targPad="-7" launchPad="0" instance="0" />
        <linkInstance src="118:0" targ="463:0" ref="464" targPad="-17" launchPad="0" instance="0" />
        <linkInstance src="118:0" targ="46:0" ref="2544" targPad="0" launchPad="0" instance="0" />
        <linkInstance src="118:0" targ="473:0" ref="701" targPad="-1" launchPad="0" instance="0" />
        <linkInstance src="118:0" targ="4:0" ref="1062" targPad="2" launchPad="0" instance="0" />
        <linkInstance src="118:0" targ="514:0" ref="515" targPad="0" launchPad="0" instance="0" />
        <linkInstance src="118:0" targ="535:0" ref="2832" targPad="-1" launchPad="0" instance="0" />
        <linkInstance src="118:0" targ="548:0" ref="1903" targPad="3" launchPad="0" instance="0" />
        <linkInstance src="118:0" targ="54:0" ref="4792" targPad="-11" launchPad="0" instance="0" />
        <linkInstance src="118:0" targ="564:0" ref="1483" targPad="-1" launchPad="0" instance="0" />
        <linkInstance src="118:0" targ="568:0" ref="569" targPad="2" launchPad="0" instance="0" />
        <linkInstance src="118:0" targ="56:0" ref="718" targPad="1" launchPad="0" instance="0" />
        <linkInstance src="118:0" targ="57:0" ref="3860" targPad="1" launchPad="0" instance="0" />
        <linkInstance src="118:0" targ="585:0" ref="1028" targPad="1" launchPad="0" instance="0" />
        <linkInstance src="118:0" targ="591:0" ref="5496" targPad="2" launchPad="0" instance="0" />
        <linkInstance src="118:0" targ="597:0" ref="2686" targPad="2" launchPad="0" instance="0" />
        <linkInstance src="118:0" targ="60:0" ref="2940" targPad="2" launchPad="0" instance="0" />
        <linkInstance src="118:0" targ="644:0" ref="2304" targPad="0" launchPad="0" instance="0" />
        <linkInstance src="118:0" targ="693:0" ref="5124" targPad="1" launchPad="0" instance="0" />
        <linkInstance src="118:0" targ="6:0" ref="972" targPad="3" launchPad="0" instance="0" />
        <linkInstance src="118:0" targ="71:0" ref="5165" targPad="-1" launchPad="0" instance="0" />
        <linkInstance src="118:0" targ="72:0" ref="3506" targPad="1" launchPad="0" instance="0" />
        <linkInstance src="118:0" targ="741:0" ref="5365" targPad="3" launchPad="0" instance="0" />
        <linkInstance src="118:0" targ="78:0" ref="2463" targPad="-2" launchPad="0" instance="0" />
        <linkInstance src="118:0" targ="7:0" ref="4094" targPad="-1" launchPad="0" instance="0" />
        <linkInstance src="118:0" targ="815:0" ref="1168" targPad="1" launchPad="0" instance="0" />
        <linkInstance src="118:0" targ="81:0" ref="4845" targPad="-1" launchPad="0" instance="0" />
        <linkInstance src="118:0" targ="83:0" ref="2868" targPad="1" launchPad="0" instance="0" />
        <linkInstance src="118:0" targ="85:0" ref="4842" targPad="-3" launchPad="0" instance="0" />
        <linkInstance src="118:0" targ="87:0" ref="2875" targPad="2" launchPad="0" instance="0" />
        <linkInstance src="118:0" targ="90:0" ref="2696" targPad="0" launchPad="0" instance="0" />
        <linkInstance src="118:0" targ="918:0" ref="919" targPad="3" launchPad="0" instance="0" />
        <linkInstance src="118:0" targ="929:0" ref="4325" targPad="2" launchPad="0" instance="0" />
        <linkInstance src="118:0" targ="98:0" ref="1808" targPad="0" launchPad="0" instance="0" />
        <linkInstance src="118:0" targ="9:0" ref="1142" targPad="-3" launchPad="0" instance="0" />
        <linkInstance src="12:0" targ="0:0" ref="2838" targPad="4" launchPad="0" instance="0" />
        <linkInstance src="12:0" targ="103:0" ref="5362" targPad="-1" launchPad="0" instance="0" />
        <linkInstance src="12:0" targ="107:0" ref="108" targPad="-1" launchPad="0" instance="0" />
        <linkInstance src="12:0" targ="10:0" ref="13" targPad="3" launchPad="0" instance="0" />
        <linkInstance src="12:0" targ="118:0" ref="1143" targPad="-1" launchPad="0" instance="0" />
        <linkInstance src="12:0" targ="123:0" ref="733" targPad="-5" launchPad="0" instance="0" />
        <linkInstance src="12:0" targ="124:0" ref="1933" targPad="-17" launchPad="0" instance="0" />
        <linkInstance src="12:0" targ="1276:0" ref="5366" targPad="2" launchPad="0" instance="0" />
        <linkInstance src="12:0" targ="12:0" ref="5160" targPad="5" launchPad="0" instance="0" />
        <linkInstance src="12:0" targ="130:0" ref="888" targPad="1" launchPad="0" instance="0" />
        <linkInstance src="12:0" targ="134:0" ref="5293" targPad="-4" launchPad="0" instance="0" />
        <linkInstance src="12:0" targ="1371:0" ref="5374" targPad="4" launchPad="0" instance="0" />
        <linkInstance src="12:0" targ="138:0" ref="5310" targPad="-12" launchPad="0" instance="0" />
        <linkInstance src="12:0" targ="146:0" ref="2222" targPad="3" launchPad="0" instance="0" />
        <linkInstance src="12:0" targ="148:0" ref="518" targPad="0" launchPad="0" instance="0" />
        <linkInstance src="12:0" targ="14:0" ref="4284" targPad="1" launchPad="0" instance="0" />
        <linkInstance src="12:0" targ="150:0" ref="5277" targPad="3" launchPad="0" instance="0" />
        <linkInstance src="12:0" targ="152:0" ref="666" targPad="2" launchPad="0" instance="0" />
        <linkInstance src="12:0" targ="156:0" ref="2052" targPad="-1" launchPad="0" instance="0" />
        <linkInstance src="12:0" targ="161:0" ref="1940" targPad="2" launchPad="0" instance="0" />
        <linkInstance src="12:0" targ="163:0" ref="1936" targPad="2" launchPad="0" instance="0" />
        <linkInstance src="12:0" targ="169:0" ref="1113" targPad="2" launchPad="0" instance="0" />
        <linkInstance src="12:0" targ="172:0" ref="3933" targPad="3" launchPad="0" instance="0" />
        <linkInstance src="12:0" targ="174:0" ref="3938" targPad="-17" launchPad="0" instance="0" />
        <linkInstance src="12:0" targ="180:0" ref="2088" targPad="2" launchPad="0" instance="0" />
        <linkInstance src="12:0" targ="184:0" ref="2717" targPad="-2" launchPad="0" instance="0" />
        <linkInstance src="12:0" targ="186:0" ref="1950" targPad="3" launchPad="0" instance="0" />
        <linkInstance src="12:0" targ="188:0" ref="388" targPad="-1" launchPad="0" instance="0" />
        <linkInstance src="12:0" targ="18:0" ref="4817" targPad="2" launchPad="0" instance="0" />
        <linkInstance src="12:0" targ="193:0" ref="2527" targPad="3" launchPad="0" instance="0" />
        <linkInstance src="12:0" targ="199:0" ref="2770" targPad="-16" launchPad="0" instance="0" />
        <linkInstance src="12:0" targ="1:0" ref="2711" targPad="0" launchPad="0" instance="0" />
        <linkInstance src="12:0" targ="202:0" ref="205" targPad="2" launchPad="0" instance="0" />
        <linkInstance src="12:0" targ="206:0" ref="260" targPad="2" launchPad="0" instance="0" />
        <linkInstance src="12:0" targ="20:0" ref="5073" targPad="2" launchPad="0" instance="0" />
        <linkInstance src="12:0" targ="210:0" ref="1425" targPad="1" launchPad="0" instance="0" />
        <linkInstance src="12:0" targ="212:0" ref="2436" targPad="-4" launchPad="0" instance="0" />
        <linkInstance src="12:0" targ="218:0" ref="1831" targPad="2" launchPad="0" instance="0" />
        <linkInstance src="12:0" targ="21:0" ref="525" targPad="-3" launchPad="0" instance="0" />
        <linkInstance src="12:0" targ="224:0" ref="3767" targPad="1" launchPad="0" instance="0" />
        <linkInstance src="12:0" targ="230:0" ref="234" targPad="1" launchPad="0" instance="0" />
        <linkInstance src="12:0" targ="238:0" ref="1797" targPad="-3" launchPad="0" instance="0" />
        <linkInstance src="12:0" targ="23:0" ref="3370" targPad="0" launchPad="0" instance="0" />
        <linkInstance src="12:0" targ="243:0" ref="5441" targPad="-1" launchPad="0" instance="0" />
        <linkInstance src="12:0" targ="247:0" ref="3382" targPad="-7" launchPad="0" instance="0" />
        <linkInstance src="12:0" targ="24:0" ref="2139" targPad="2" launchPad="0" instance="0" />
        <linkInstance src="12:0" targ="254:0" ref="2765" targPad="0" launchPad="0" instance="0" />
        <linkInstance src="12:0" targ="264:0" ref="3300" targPad="4" launchPad="0" instance="0" />
        <linkInstance src="12:0" targ="26:0" ref="3353" targPad="-1" launchPad="0" instance="0" />
        <linkInstance src="12:0" targ="271:0" ref="4742" targPad="1" launchPad="0" instance="0" />
        <linkInstance src="12:0" targ="273:0" ref="4148" targPad="-22" launchPad="0" instance="0" />
        <linkInstance src="12:0" targ="275:0" ref="1214" targPad="-1" launchPad="0" instance="0" />
        <linkInstance src="12:0" targ="278:0" ref="1240" targPad="-6" launchPad="0" instance="0" />
        <linkInstance src="12:0" targ="286:0" ref="4386" targPad="1" launchPad="0" instance="0" />
        <linkInstance src="12:0" targ="287:0" ref="1119" targPad="5" launchPad="0" instance="0" />
        <linkInstance src="12:0" targ="28:0" ref="3361" targPad="-1" launchPad="0" instance="0" />
        <linkInstance src="12:0" targ="30:0" ref="5152" targPad="1" launchPad="0" instance="0" />
        <linkInstance src="12:0" targ="321:0" ref="5202" targPad="3" launchPad="0" instance="0" />
        <linkInstance src="12:0" targ="323:0" ref="5204" targPad="0" launchPad="0" instance="0" />
        <linkInstance src="12:0" targ="326:0" ref="3518" targPad="0" launchPad="0" instance="0" />
        <linkInstance src="12:0" targ="32:0" ref="1078" targPad="0" launchPad="0" instance="0" />
        <linkInstance src="12:0" targ="330:0" ref="2885" targPad="0" launchPad="0" instance="0" />
        <linkInstance src="12:0" targ="334:0" ref="640" targPad="-4" launchPad="0" instance="0" />
        <linkInstance src="12:0" targ="33:0" ref="5767" targPad="-13" launchPad="0" instance="0" />
        <linkInstance src="12:0" targ="347:0" ref="4553" targPad="1" launchPad="0" instance="0" />
        <linkInstance src="12:0" targ="352:0" ref="2801" targPad="-5" launchPad="0" instance="0" />
        <linkInstance src="12:0" targ="35:0" ref="1883" targPad="-4" launchPad="0" instance="0" />
        <linkInstance src="12:0" targ="363:0" ref="849" targPad="2" launchPad="0" instance="0" />
        <linkInstance src="12:0" targ="365:0" ref="2954" targPad="2" launchPad="0" instance="0" />
        <linkInstance src="12:0" targ="382:0" ref="2131" targPad="0" launchPad="0" instance="0" />
        <linkInstance src="12:0" targ="38:0" ref="3587" targPad="4" launchPad="0" instance="0" />
        <linkInstance src="12:0" targ="3:0" ref="675" targPad="-2" launchPad="0" instance="0" />
        <linkInstance src="12:0" targ="409:0" ref="4698" targPad="0" launchPad="0" instance="0" />
        <linkInstance src="12:0" targ="41:0" ref="4166" targPad="1" launchPad="0" instance="0" />
        <linkInstance src="12:0" targ="425:0" ref="4548" targPad="0" launchPad="0" instance="0" />
        <linkInstance src="12:0" targ="441:0" ref="4523" targPad="2" launchPad="0" instance="0" />
        <linkInstance src="12:0" targ="456:0" ref="2418" targPad="-6" launchPad="0" instance="0" />
        <linkInstance src="12:0" targ="461:0" ref="4120" targPad="0" launchPad="0" instance="0" />
        <linkInstance src="12:0" targ="463:0" ref="4532" targPad="-16" launchPad="0" instance="0" />
        <linkInstance src="12:0" targ="46:0" ref="4337" targPad="1" launchPad="0" instance="0" />
        <linkInstance src="12:0" targ="473:0" ref="4067" targPad="0" launchPad="0" instance="0" />
        <linkInstance src="12:0" targ="47:0" ref="3199" targPad="1" launchPad="0" instance="0" />
        <linkInstance src="12:0" targ="49:0" ref="3187" targPad="0" launchPad="0" instance="0" />
        <linkInstance src="12:0" targ="4:0" ref="5343" targPad="3" launchPad="0" instance="0" />
        <linkInstance src="12:0" targ="514:0" ref="4496" targPad="1" launchPad="0" instance="0" />
        <linkInstance src="12:0" targ="535:0" ref="1226" targPad="0" launchPad="0" instance="0" />
        <linkInstance src="12:0" targ="53:0" ref="2320" targPad="-1" launchPad="0" instance="0" />
        <linkInstance src="12:0" targ="548:0" ref="549" targPad="4" launchPad="0" instance="0" />
        <linkInstance src="12:0" targ="54:0" ref="3338" targPad="-10" launchPad="0" instance="0" />
        <linkInstance src="12:0" targ="564:0" ref="5314" targPad="0" launchPad="0" instance="0" />
        <linkInstance src="12:0" targ="568:0" ref="2592" targPad="3" launchPad="0" instance="0" />
        <linkInstance src="12:0" targ="57:0" ref="857" targPad="2" launchPad="0" instance="0" />
        <linkInstance src="12:0" targ="585:0" ref="3712" targPad="2" launchPad="0" instance="0" />
        <linkInstance src="12:0" targ="591:0" ref="3937" targPad="3" launchPad="0" instance="0" />
        <linkInstance src="12:0" targ="597:0" ref="1051" targPad="3" launchPad="0" instance="0" />
        <linkInstance src="12:0" targ="60:0" ref="1460" targPad="3" launchPad="0" instance="0" />
        <linkInstance src="12:0" targ="693:0" ref="3913" targPad="2" launchPad="0" instance="0" />
        <linkInstance src="12:0" targ="6:0" ref="3607" targPad="4" launchPad="0" instance="0" />
        <linkInstance src="12:0" targ="71:0" ref="3745" targPad="0" launchPad="0" instance="0" />
        <linkInstance src="12:0" targ="72:0" ref="1867" targPad="2" launchPad="0" instance="0" />
        <linkInstance src="12:0" targ="741:0" ref="1258" targPad="4" launchPad="0" instance="0" />
        <linkInstance src="12:0" targ="764:0" ref="4178" targPad="4" launchPad="0" instance="0" />
        <linkInstance src="12:0" targ="78:0" ref="1180" targPad="-1" launchPad="0" instance="0" />
        <linkInstance src="12:0" targ="7:0" ref="5635" targPad="0" launchPad="0" instance="0" />
        <linkInstance src="12:0" targ="815:0" ref="5134" targPad="2" launchPad="0" instance="0" />
        <linkInstance src="12:0" targ="81:0" ref="3394" targPad="0" launchPad="0" instance="0" />
        <linkInstance src="12:0" targ="83:0" ref="1294" targPad="2" launchPad="0" instance="0" />
        <linkInstance src="12:0" targ="85:0" ref="3399" targPad="-2" launchPad="0" instance="0" />
        <linkInstance src="12:0" targ="87:0" ref="1311" targPad="3" launchPad="0" instance="0" />
        <linkInstance src="12:0" targ="90:0" ref="4892" targPad="1" launchPad="0" instance="0" />
        <linkInstance src="12:0" targ="918:0" ref="5275" targPad="4" launchPad="0" instance="0" />
        <linkInstance src="12:0" targ="929:0" ref="2947" targPad="3" launchPad="0" instance="0" />
        <linkInstance src="12:0" targ="94:0" ref="95" targPad="-12" launchPad="0" instance="0" />
        <linkInstance src="12:0" targ="98:0" ref="111" targPad="1" launchPad="0" instance="0" />
        <linkInstance src="12:0" targ="9:0" ref="5156" targPad="-2" launchPad="0" instance="0" />
        <linkInstance src="134:0" targ="103:0" ref="5174" targPad="-11" launchPad="0" instance="0" />
        <linkInstance src="134:0" targ="107:0" ref="631" targPad="-10" launchPad="0" instance="0" />
        <linkInstance src="134:0" targ="10:0" ref="5616" targPad="-7" launchPad="0" instance="0" />
        <linkInstance src="134:0" targ="118:0" ref="948" targPad="-12" launchPad="0" instance="0" />
        <linkInstance src="134:0" targ="123:0" ref="1349" targPad="-16" launchPad="0" instance="0" />
        <linkInstance src="134:0" targ="124:0" ref="1735" targPad="-28" launchPad="0" instance="0" />
        <linkInstance src="134:0" targ="1276:0" ref="5121" targPad="-9" launchPad="0" instance="0" />
        <linkInstance src="134:0" targ="128:0" ref="677" targPad="-7" launchPad="0" instance="0" />
        <linkInstance src="134:0" targ="12:0" ref="5294" targPad="-10" launchPad="0" instance="0" />
        <linkInstance src="134:0" targ="130:0" ref="2869" targPad="-9" launchPad="0" instance="0" />
        <linkInstance src="134:0" targ="132:0" ref="227" targPad="-2" launchPad="0" instance="0" />
        <linkInstance src="134:0" targ="134:0" ref="1446" targPad="5" launchPad="0" instance="0" />
        <linkInstance src="134:0" targ="1371:0" ref="5167" targPad="0" launchPad="0" instance="0" />
        <linkInstance src="134:0" targ="138:0" ref="1443" targPad="-22" launchPad="0" instance="0" />
        <linkInstance src="134:0" targ="146:0" ref="3006" targPad="-6" launchPad="0" instance="0" />
        <linkInstance src="134:0" targ="148:0" ref="221" targPad="-11" launchPad="0" instance="0" />
        <linkInstance src="134:0" targ="14:0" ref="4798" targPad="-10" launchPad="0" instance="0" />
        <linkInstance src="134:0" targ="150:0" ref="1340" targPad="-5" launchPad="0" instance="0" />
        <linkInstance src="134:0" targ="152:0" ref="3069" targPad="-7" launchPad="0" instance="0" />
        <linkInstance src="134:0" targ="156:0" ref="4228" targPad="-11" launchPad="0" instance="0" />
        <linkInstance src="134:0" targ="161:0" ref="1736" targPad="-8" launchPad="0" instance="0" />
        <linkInstance src="134:0" targ="163:0" ref="1743" targPad="-7" launchPad="0" instance="0" />
        <linkInstance src="134:0" targ="169:0" ref="3011" targPad="-4" launchPad="0" instance="0" />
        <linkInstance src="134:0" targ="172:0" ref="3811" targPad="-7" launchPad="0" instance="0" />
        <linkInstance src="134:0" targ="174:0" ref="3809" targPad="-28" launchPad="0" instance="0" />
        <linkInstance src="134:0" targ="180:0" ref="4382" targPad="-8" launchPad="0" instance="0" />
        <linkInstance src="134:0" targ="184:0" ref="4229" targPad="-9" launchPad="0" instance="0" />
        <linkInstance src="134:0" targ="186:0" ref="1802" targPad="-3" launchPad="0" instance="0" />
        <linkInstance src="134:0" targ="188:0" ref="2995" targPad="-15" launchPad="0" instance="0" />
        <linkInstance src="134:0" targ="18:0" ref="5627" targPad="-9" launchPad="0" instance="0" />
        <linkInstance src="134:0" targ="192:0" ref="3313" targPad="3" launchPad="0" instance="0" />
        <linkInstance src="134:0" targ="193:0" ref="2590" targPad="-4" launchPad="0" instance="0" />
        <linkInstance src="134:0" targ="199:0" ref="2191" targPad="-27" launchPad="0" instance="0" />
        <linkInstance src="134:0" targ="1:0" ref="3874" targPad="-11" launchPad="0" instance="0" />
        <linkInstance src="134:0" targ="202:0" ref="481" targPad="-9" launchPad="0" instance="0" />
        <linkInstance src="134:0" targ="206:0" ref="3009" targPad="-9" launchPad="0" instance="0" />
        <linkInstance src="134:0" targ="20:0" ref="1874" targPad="-7" launchPad="0" instance="0" />
        <linkInstance src="134:0" targ="210:0" ref="875" targPad="-3" launchPad="0" instance="0" />
        <linkInstance src="134:0" targ="212:0" ref="2641" targPad="-14" launchPad="0" instance="0" />
        <linkInstance src="134:0" targ="218:0" ref="1378" targPad="-8" launchPad="0" instance="0" />
        <linkInstance src="134:0" targ="21:0" ref="2959" targPad="-10" launchPad="0" instance="0" />
        <linkInstance src="134:0" targ="224:0" ref="3983" targPad="-10" launchPad="0" instance="0" />
        <linkInstance src="134:0" targ="230:0" ref="489" targPad="-10" launchPad="0" instance="0" />
        <linkInstance src="134:0" targ="238:0" ref="2000" targPad="-13" launchPad="0" instance="0" />
        <linkInstance src="134:0" targ="23:0" ref="3210" targPad="-9" launchPad="0" instance="0" />
        <linkInstance src="134:0" targ="243:0" ref="5254" targPad="-13" launchPad="0" instance="0" />
        <linkInstance src="134:0" targ="247:0" ref="3230" targPad="-16" launchPad="0" instance="0" />
        <linkInstance src="134:0" targ="24:0" ref="3019" targPad="-6" launchPad="0" instance="0" />
        <linkInstance src="134:0" targ="254:0" ref="2195" targPad="-11" launchPad="0" instance="0" />
        <linkInstance src="134:0" targ="264:0" ref="3104" targPad="-4" launchPad="0" instance="0" />
        <linkInstance src="134:0" targ="26:0" ref="3222" targPad="-9" launchPad="0" instance="0" />
        <linkInstance src="134:0" targ="271:0" ref="4537" targPad="-8" launchPad="0" instance="0" />
        <linkInstance src="134:0" targ="273:0" ref="5043" targPad="-41" launchPad="0" instance="0" />
        <linkInstance src="134:0" targ="275:0" ref="5118" targPad="-15" launchPad="0" instance="0" />
        <linkInstance src="134:0" targ="278:0" ref="2136" targPad="-17" launchPad="0" instance="0" />
        <linkInstance src="134:0" targ="286:0" ref="4646" targPad="-8" launchPad="0" instance="0" />
        <linkInstance src="134:0" targ="287:0" ref="959" targPad="-3" launchPad="0" instance="0" />
        <linkInstance src="134:0" targ="28:0" ref="3220" targPad="-10" launchPad="0" instance="0" />
        <linkInstance src="134:0" targ="30:0" ref="5297" targPad="-9" launchPad="0" instance="0" />
        <linkInstance src="134:0" targ="321:0" ref="5419" targPad="-4" launchPad="0" instance="0" />
        <linkInstance src="134:0" targ="323:0" ref="5415" targPad="-10" launchPad="0" instance="0" />
        <linkInstance src="134:0" targ="326:0" ref="4255" targPad="-11" launchPad="0" instance="0" />
        <linkInstance src="134:0" targ="32:0" ref="5390" targPad="-10" launchPad="0" instance="0" />
        <linkInstance src="134:0" targ="330:0" ref="872" targPad="-11" launchPad="0" instance="0" />
        <linkInstance src="134:0" targ="334:0" ref="3041" targPad="-13" launchPad="0" instance="0" />
        <linkInstance src="134:0" targ="33:0" ref="710" targPad="-23" launchPad="0" instance="0" />
        <linkInstance src="134:0" targ="347:0" ref="2005" targPad="-10" launchPad="0" instance="0" />
        <linkInstance src="134:0" targ="352:0" ref="1742" targPad="-14" launchPad="0" instance="0" />
        <linkInstance src="134:0" targ="35:0" ref="1712" targPad="-24" launchPad="0" instance="0" />
        <linkInstance src="134:0" targ="363:0" ref="364" targPad="-3" launchPad="0" instance="0" />
        <linkInstance src="134:0" targ="365:0" ref="3839" targPad="-8" launchPad="0" instance="0" />
        <linkInstance src="134:0" targ="382:0" ref="4457" targPad="-10" launchPad="0" instance="0" />
        <linkInstance src="134:0" targ="38:0" ref="5521" targPad="-2" launchPad="0" instance="0" />
        <linkInstance src="134:0" targ="3:0" ref="137" targPad="-12" launchPad="0" instance="0" />
        <linkInstance src="134:0" targ="409:0" ref="4528" targPad="-10" launchPad="0" instance="0" />
        <linkInstance src="134:0" targ="41:0" ref="5039" targPad="-8" launchPad="0" instance="0" />
        <linkInstance src="134:0" targ="425:0" ref="1955" targPad="-10" launchPad="0" instance="0" />
        <linkInstance src="134:0" targ="441:0" ref="4653" targPad="-8" launchPad="0" instance="0" />
        <linkInstance src="134:0" targ="456:0" ref="4207" targPad="-16" launchPad="0" instance="0" />
        <linkInstance src="134:0" targ="461:0" ref="5333" targPad="-18" launchPad="0" instance="0" />
        <linkInstance src="134:0" targ="463:0" ref="4671" targPad="-28" launchPad="0" instance="0" />
        <linkInstance src="134:0" targ="46:0" ref="2105" targPad="-8" launchPad="0" instance="0" />
        <linkInstance src="134:0" targ="473:0" ref="5250" targPad="-12" launchPad="0" instance="0" />
        <linkInstance src="134:0" targ="47:0" ref="5780" targPad="-7" launchPad="0" instance="0" />
        <linkInstance src="134:0" targ="49:0" ref="3415" targPad="-11" launchPad="0" instance="0" />
        <linkInstance src="134:0" targ="4:0" ref="1404" targPad="-7" launchPad="0" instance="0" />
        <linkInstance src="134:0" targ="514:0" ref="4705" targPad="-9" launchPad="0" instance="0" />
        <linkInstance src="134:0" targ="535:0" ref="983" targPad="-11" launchPad="0" instance="0" />
        <linkInstance src="134:0" targ="53:0" ref="2899" targPad="-12" launchPad="0" instance="0" />
        <linkInstance src="134:0" targ="548:0" ref="1104" targPad="-3" launchPad="0" instance="0" />
        <linkInstance src="134:0" targ="54:0" ref="3135" targPad="-20" launchPad="0" instance="0" />
        <linkInstance src="134:0" targ="564:0" ref="5239" targPad="-11" launchPad="0" instance="0" />
        <linkInstance src="134:0" targ="568:0" ref="3893" targPad="-7" launchPad="0" instance="0" />
        <linkInstance src="134:0" targ="56:0" ref="4513" targPad="-7" launchPad="0" instance="0" />
        <linkInstance src="134:0" targ="57:0" ref="408" targPad="-4" launchPad="0" instance="0" />
        <linkInstance src="134:0" targ="585:0" ref="5572" targPad="-6" launchPad="0" instance="0" />
        <linkInstance src="134:0" targ="591:0" ref="3808" targPad="-7" launchPad="0" instance="0" />
        <linkInstance src="134:0" targ="597:0" ref="1310" targPad="-4" launchPad="0" instance="0" />
        <linkInstance src="134:0" targ="606:0" ref="2002" targPad="-18" launchPad="0" instance="0" />
        <linkInstance src="134:0" targ="60:0" ref="2353" targPad="-6" launchPad="0" instance="0" />
        <linkInstance src="134:0" targ="644:0" ref="1666" targPad="-9" launchPad="0" instance="0" />
        <linkInstance src="134:0" targ="693:0" ref="5508" targPad="-9" launchPad="0" instance="0" />
        <linkInstance src="134:0" targ="6:0" ref="5553" targPad="-2" launchPad="0" instance="0" />
        <linkInstance src="134:0" targ="71:0" ref="4193" targPad="-10" launchPad="0" instance="0" />
        <linkInstance src="134:0" targ="72:0" ref="1727" targPad="-7" launchPad="0" instance="0" />
        <linkInstance src="134:0" targ="741:0" ref="4846" targPad="-1" launchPad="0" instance="0" />
        <linkInstance src="134:0" targ="764:0" ref="3766" targPad="-1" launchPad="0" instance="0" />
        <linkInstance src="134:0" targ="78:0" ref="2817" targPad="-14" launchPad="0" instance="0" />
        <linkInstance src="134:0" targ="7:0" ref="4732" targPad="-11" launchPad="0" instance="0" />
        <linkInstance src="134:0" targ="815:0" ref="5379" targPad="-8" launchPad="0" instance="0" />
        <linkInstance src="134:0" targ="81:0" ref="3167" targPad="-11" launchPad="0" instance="0" />
        <linkInstance src="134:0" targ="83:0" ref="1097" targPad="-7" launchPad="0" instance="0" />
        <linkInstance src="134:0" targ="85:0" ref="3171" targPad="-13" launchPad="0" instance="0" />
        <linkInstance src="134:0" targ="87:0" ref="1095" targPad="-5" launchPad="0" instance="0" />
        <linkInstance src="134:0" targ="90:0" ref="1998" targPad="-9" launchPad="0" instance="0" />
        <linkInstance src="134:0" targ="918:0" ref="3468" targPad="-5" launchPad="0" instance="0" />
        <linkInstance src="134:0" targ="929:0" ref="3694" targPad="-3" launchPad="0" instance="0" />
        <linkInstance src="134:0" targ="98:0" ref="821" targPad="-10" launchPad="0" instance="0" />
        <linkInstance src="134:0" targ="9:0" ref="5289" targPad="-15" launchPad="0" instance="0" />
        <linkInstance src="14:0" targ="10:0" ref="1176" targPad="4" launchPad="0" instance="0" />
        <linkInstance src="14:0" targ="118:0" ref="120" targPad="0" launchPad="0" instance="0" />
        <linkInstance src="14:0" targ="123:0" ref="5524" targPad="-4" launchPad="0" instance="0" />
        <linkInstance src="14:0" targ="124:0" ref="2419" targPad="-16" launchPad="0" instance="0" />
        <linkInstance src="14:0" targ="128:0" ref="4865" targPad="3" launchPad="0" instance="0" />
        <linkInstance src="14:0" targ="12:0" ref="4285" targPad="0" launchPad="0" instance="0" />
        <linkInstance src="14:0" targ="130:0" ref="1167" targPad="2" launchPad="0" instance="0" />
        <linkInstance src="14:0" targ="134:0" ref="4797" targPad="-2" launchPad="0" instance="0" />
        <linkInstance src="14:0" targ="138:0" ref="4793" targPad="-11" launchPad="0" instance="0" />
        <linkInstance src="14:0" targ="148:0" ref="1065" targPad="1" launchPad="0" instance="0" />
        <linkInstance src="14:0" targ="14:0" ref="3406" targPad="5" launchPad="0" instance="0" />
        <linkInstance src="14:0" targ="161:0" ref="2424" targPad="3" launchPad="0" instance="0" />
        <linkInstance src="14:0" targ="174:0" ref="3044" targPad="-16" launchPad="0" instance="0" />
        <linkInstance src="14:0" targ="180:0" ref="2437" targPad="3" launchPad="0" instance="0" />
        <linkInstance src="14:0" targ="184:0" ref="2201" targPad="-1" launchPad="0" instance="0" />
        <linkInstance src="14:0" targ="186:0" ref="1067" targPad="4" launchPad="0" instance="0" />
        <linkInstance src="14:0" targ="18:0" ref="3960" targPad="3" launchPad="0" instance="0" />
        <linkInstance src="14:0" targ="199:0" ref="318" targPad="-15" launchPad="0" instance="0" />
        <linkInstance src="14:0" targ="1:0" ref="3196" targPad="1" launchPad="0" instance="0" />
        <linkInstance src="14:0" targ="202:0" ref="1605" targPad="3" launchPad="0" instance="0" />
        <linkInstance src="14:0" targ="206:0" ref="1195" targPad="3" launchPad="0" instance="0" />
        <linkInstance src="14:0" targ="20:0" ref="5317" targPad="3" launchPad="0" instance="0" />
        <linkInstance src="14:0" targ="212:0" ref="1413" targPad="-3" launchPad="0" instance="0" />
        <linkInstance src="14:0" targ="218:0" ref="900" targPad="3" launchPad="0" instance="0" />
        <linkInstance src="14:0" targ="230:0" ref="1583" targPad="2" launchPad="0" instance="0" />
        <linkInstance src="14:0" targ="238:0" ref="792" targPad="-2" launchPad="0" instance="0" />
        <linkInstance src="14:0" targ="23:0" ref="2529" targPad="1" launchPad="0" instance="0" />
        <linkInstance src="14:0" targ="243:0" ref="4418" targPad="0" launchPad="0" instance="0" />
        <linkInstance src="14:0" targ="247:0" ref="2540" targPad="-6" launchPad="0" instance="0" />
        <linkInstance src="14:0" targ="24:0" ref="1296" targPad="3" launchPad="0" instance="0" />
        <linkInstance src="14:0" targ="254:0" ref="299" targPad="1" launchPad="0" instance="0" />
        <linkInstance src="14:0" targ="26:0" ref="2536" targPad="0" launchPad="0" instance="0" />
        <linkInstance src="14:0" targ="271:0" ref="5187" targPad="2" launchPad="0" instance="0" />
        <linkInstance src="14:0" targ="273:0" ref="3430" targPad="-20" launchPad="0" instance="0" />
        <linkInstance src="14:0" targ="275:0" ref="1729" targPad="0" launchPad="0" instance="0" />
        <linkInstance src="14:0" targ="286:0" ref="3555" targPad="2" launchPad="0" instance="0" />
        <linkInstance src="14:0" targ="30:0" ref="4281" targPad="2" launchPad="0" instance="0" />
        <linkInstance src="14:0" targ="326:0" ref="2514" targPad="1" launchPad="0" instance="0" />
        <linkInstance src="14:0" targ="32:0" ref="2267" targPad="1" launchPad="0" instance="0" />
        <linkInstance src="14:0" targ="33:0" ref="4770" targPad="-12" launchPad="0" instance="0" />
        <linkInstance src="14:0" targ="347:0" ref="5724" targPad="2" launchPad="0" instance="0" />
        <linkInstance src="14:0" targ="35:0" ref="1006" targPad="-2" launchPad="0" instance="0" />
        <linkInstance src="14:0" targ="363:0" ref="1102" targPad="3" launchPad="0" instance="0" />
        <linkInstance src="14:0" targ="382:0" ref="2729" targPad="1" launchPad="0" instance="0" />
        <linkInstance src="14:0" targ="3:0" ref="1300" targPad="-1" launchPad="0" instance="0" />
        <linkInstance src="14:0" targ="409:0" ref="3644" targPad="1" launchPad="0" instance="0" />
        <linkInstance src="14:0" targ="41:0" ref="3449" targPad="2" launchPad="0" instance="0" />
        <linkInstance src="14:0" targ="425:0" ref="5728" targPad="1" launchPad="0" instance="0" />
        <linkInstance src="14:0" targ="441:0" ref="3764" targPad="3" launchPad="0" instance="0" />
        <linkInstance src="14:0" targ="456:0" ref="3337" targPad="-5" launchPad="0" instance="0" />
        <linkInstance src="14:0" targ="461:0" ref="3752" targPad="2" launchPad="0" instance="0" />
        <linkInstance src="14:0" targ="473:0" ref="3228" targPad="1" launchPad="0" instance="0" />
        <linkInstance src="14:0" targ="49:0" ref="2333" targPad="1" launchPad="0" instance="0" />
        <linkInstance src="14:0" targ="4:0" ref="4828" targPad="4" launchPad="0" instance="0" />
        <linkInstance src="14:0" targ="514:0" ref="3744" targPad="2" launchPad="0" instance="0" />
        <linkInstance src="14:0" targ="535:0" ref="4577" targPad="1" launchPad="0" instance="0" />
        <linkInstance src="14:0" targ="564:0" ref="4542" targPad="1" launchPad="0" instance="0" />
        <linkInstance src="14:0" targ="568:0" ref="3142" targPad="4" launchPad="0" instance="0" />
        <linkInstance src="14:0" targ="56:0" ref="3900" targPad="3" launchPad="0" instance="0" />
        <linkInstance src="14:0" targ="57:0" ref="1487" targPad="3" launchPad="0" instance="0" />
        <linkInstance src="14:0" targ="693:0" ref="3482" targPad="3" launchPad="0" instance="0" />
        <linkInstance src="14:0" targ="71:0" ref="2745" targPad="1" launchPad="0" instance="0" />
        <linkInstance src="14:0" targ="72:0" ref="978" targPad="3" launchPad="0" instance="0" />
        <linkInstance src="14:0" targ="741:0" ref="2988" targPad="5" launchPad="0" instance="0" />
        <linkInstance src="14:0" targ="78:0" ref="5064" targPad="0" launchPad="0" instance="0" />
        <linkInstance src="14:0" targ="81:0" ref="2554" targPad="1" launchPad="0" instance="0" />
        <linkInstance src="14:0" targ="83:0" ref="84" targPad="3" launchPad="0" instance="0" />
        <linkInstance src="14:0" targ="85:0" ref="2561" targPad="-1" launchPad="0" instance="0" />
        <linkInstance src="14:0" targ="87:0" ref="88" targPad="4" launchPad="0" instance="0" />
        <linkInstance src="14:0" targ="90:0" ref="5646" targPad="2" launchPad="0" instance="0" />
        <linkInstance src="14:0" targ="98:0" ref="5562" targPad="2" launchPad="0" instance="0" />
        <linkInstance src="14:0" targ="9:0" ref="4290" targPad="-1" launchPad="0" instance="0" />
        <linkInstance src="152:0" targ="103:0" ref="2489" targPad="2" launchPad="0" instance="0" />
        <linkInstance src="152:0" targ="107:0" ref="2073" targPad="1" launchPad="0" instance="0" />
        <linkInstance src="152:0" targ="10:0" ref="1988" targPad="5" launchPad="0" instance="0" />
        <linkInstance src="152:0" targ="118:0" ref="2226" targPad="2" launchPad="0" instance="0" />
        <linkInstance src="152:0" targ="123:0" ref="1916" targPad="-3" launchPad="0" instance="0" />
        <linkInstance src="152:0" targ="124:0" ref="153" targPad="-14" launchPad="0" instance="0" />
        <linkInstance src="152:0" targ="1276:0" ref="2227" targPad="4" launchPad="0" instance="0" />
        <linkInstance src="152:0" targ="12:0" ref="665" targPad="1" launchPad="0" instance="0" />
        <linkInstance src="152:0" targ="130:0" ref="4681" targPad="4" launchPad="0" instance="0" />
        <linkInstance src="152:0" targ="132:0" ref="4465" targPad="5" launchPad="0" instance="0" />
        <linkInstance src="152:0" targ="134:0" ref="3070" targPad="1" launchPad="0" instance="0" />
        <linkInstance src="152:0" targ="1371:0" ref="2466" targPad="5" launchPad="0" instance="0" />
        <linkInstance src="152:0" targ="138:0" ref="3066" targPad="-9" launchPad="0" instance="0" />
        <linkInstance src="152:0" targ="146:0" ref="3289" targPad="5" launchPad="0" instance="0" />
        <linkInstance src="152:0" targ="148:0" ref="1645" targPad="3" launchPad="0" instance="0" />
        <linkInstance src="152:0" targ="150:0" ref="2880" targPad="4" launchPad="0" instance="0" />
        <linkInstance src="152:0" targ="152:0" ref="4486" targPad="5" launchPad="0" instance="0" />
        <linkInstance src="152:0" targ="156:0" ref="3204" targPad="2" launchPad="0" instance="0" />
        <linkInstance src="152:0" targ="161:0" ref="162" targPad="4" launchPad="0" instance="0" />
        <linkInstance src="152:0" targ="169:0" ref="1449" targPad="4" launchPad="0" instance="0" />
        <linkInstance src="152:0" targ="172:0" ref="3603" targPad="4" launchPad="0" instance="0" />
        <linkInstance src="152:0" targ="174:0" ref="3680" targPad="-14" launchPad="0" instance="0" />
        <linkInstance src="152:0" targ="180:0" ref="3261" targPad="4" launchPad="0" instance="0" />
        <linkInstance src="152:0" targ="184:0" ref="5778" targPad="0" launchPad="0" instance="0" />
        <linkInstance src="152:0" targ="186:0" ref="4370" targPad="5" launchPad="0" instance="0" />
        <linkInstance src="152:0" targ="188:0" ref="1589" targPad="1" launchPad="0" instance="0" />
        <linkInstance src="152:0" targ="18:0" ref="166" targPad="4" launchPad="0" instance="0" />
        <linkInstance src="152:0" targ="199:0" ref="5231" targPad="-13" launchPad="0" instance="0" />
        <linkInstance src="152:0" targ="1:0" ref="5111" targPad="2" launchPad="0" instance="0" />
        <linkInstance src="152:0" targ="202:0" ref="2121" targPad="4" launchPad="0" instance="0" />
        <linkInstance src="152:0" targ="206:0" ref="1441" targPad="4" launchPad="0" instance="0" />
        <linkInstance src="152:0" targ="20:0" ref="501" targPad="4" launchPad="0" instance="0" />
        <linkInstance src="152:0" targ="212:0" ref="3470" targPad="-1" launchPad="0" instance="0" />
        <linkInstance src="152:0" targ="218:0" ref="5520" targPad="4" launchPad="0" instance="0" />
        <linkInstance src="152:0" targ="224:0" ref="3504" targPad="3" launchPad="0" instance="0" />
        <linkInstance src="152:0" targ="230:0" ref="2140" targPad="3" launchPad="0" instance="0" />
        <linkInstance src="152:0" targ="238:0" ref="4183" targPad="-1" launchPad="0" instance="0" />
        <linkInstance src="152:0" targ="23:0" ref="5766" targPad="2" launchPad="0" instance="0" />
        <linkInstance src="152:0" targ="243:0" ref="886" targPad="2" launchPad="0" instance="0" />
        <linkInstance src="152:0" targ="247:0" ref="5759" targPad="-5" launchPad="0" instance="0" />
        <linkInstance src="152:0" targ="24:0" ref="3302" targPad="4" launchPad="0" instance="0" />
        <linkInstance src="152:0" targ="254:0" ref="5168" targPad="3" launchPad="0" instance="0" />
        <linkInstance src="152:0" targ="26:0" ref="5754" targPad="2" launchPad="0" instance="0" />
        <linkInstance src="152:0" targ="271:0" ref="3086" targPad="3" launchPad="0" instance="0" />
        <linkInstance src="152:0" targ="273:0" ref="1085" targPad="-17" launchPad="0" instance="0" />
        <linkInstance src="152:0" targ="275:0" ref="1581" targPad="2" launchPad="0" instance="0" />
        <linkInstance src="152:0" targ="278:0" ref="587" targPad="-4" launchPad="0" instance="0" />
        <linkInstance src="152:0" targ="286:0" ref="1380" targPad="3" launchPad="0" instance="0" />
        <linkInstance src="152:0" targ="30:0" ref="668" targPad="3" launchPad="0" instance="0" />
        <linkInstance src="152:0" targ="321:0" ref="3542" targPad="4" launchPad="0" instance="0" />
        <linkInstance src="152:0" targ="323:0" ref="3544" targPad="2" launchPad="0" instance="0" />
        <linkInstance src="152:0" targ="326:0" ref="4459" targPad="3" launchPad="0" instance="0" />
        <linkInstance src="152:0" targ="32:0" ref="1519" targPad="2" launchPad="0" instance="0" />
        <linkInstance src="152:0" targ="330:0" ref="4908" targPad="3" launchPad="0" instance="0" />
        <linkInstance src="152:0" targ="334:0" ref="4545" targPad="-3" launchPad="0" instance="0" />
        <linkInstance src="152:0" targ="33:0" ref="2724" targPad="-10" launchPad="0" instance="0" />
        <linkInstance src="152:0" targ="347:0" ref="717" targPad="3" launchPad="0" instance="0" />
        <linkInstance src="152:0" targ="35:0" ref="4331" targPad="1" launchPad="0" instance="0" />
        <linkInstance src="152:0" targ="363:0" ref="1975" targPad="4" launchPad="0" instance="0" />
        <linkInstance src="152:0" targ="365:0" ref="5383" targPad="3" launchPad="0" instance="0" />
        <linkInstance src="152:0" targ="382:0" ref="3130" targPad="3" launchPad="0" instance="0" />
        <linkInstance src="152:0" targ="3:0" ref="4520" targPad="1" launchPad="0" instance="0" />
        <linkInstance src="152:0" targ="409:0" ref="3021" targPad="2" launchPad="0" instance="0" />
        <linkInstance src="152:0" targ="41:0" ref="1155" targPad="3" launchPad="0" instance="0" />
        <linkInstance src="152:0" targ="425:0" ref="721" targPad="3" launchPad="0" instance="0" />
        <linkInstance src="152:0" targ="441:0" ref="1539" targPad="4" launchPad="0" instance="0" />
        <linkInstance src="152:0" targ="456:0" ref="5423" targPad="-4" launchPad="0" instance="0" />
        <linkInstance src="152:0" targ="461:0" ref="1604" targPad="4" launchPad="0" instance="0" />
        <linkInstance src="152:0" targ="463:0" ref="2897" targPad="-14" launchPad="0" instance="0" />
        <linkInstance src="152:0" targ="46:0" ref="4081" targPad="3" launchPad="0" instance="0" />
        <linkInstance src="152:0" targ="473:0" ref="1671" targPad="3" launchPad="0" instance="0" />
        <linkInstance src="152:0" targ="47:0" ref="4150" targPad="3" launchPad="0" instance="0" />
        <linkInstance src="152:0" targ="49:0" ref="5582" targPad="3" launchPad="0" instance="0" />
        <linkInstance src="152:0" targ="514:0" ref="1438" targPad="3" launchPad="0" instance="0" />
        <linkInstance src="152:0" targ="535:0" ref="843" targPad="3" launchPad="0" instance="0" />
        <linkInstance src="152:0" targ="548:0" ref="2407" targPad="5" launchPad="0" instance="0" />
        <linkInstance src="152:0" targ="54:0" ref="5684" targPad="-9" launchPad="0" instance="0" />
        <linkInstance src="152:0" targ="564:0" ref="770" targPad="2" launchPad="0" instance="0" />
        <linkInstance src="152:0" targ="56:0" ref="1642" targPad="4" launchPad="0" instance="0" />
        <linkInstance src="152:0" targ="57:0" ref="4616" targPad="4" launchPad="0" instance="0" />
        <linkInstance src="152:0" targ="591:0" ref="3676" targPad="4" launchPad="0" instance="0" />
        <linkInstance src="152:0" targ="597:0" ref="689" targPad="4" launchPad="0" instance="0" />
        <linkInstance src="152:0" targ="60:0" ref="3843" targPad="4" launchPad="0" instance="0" />
        <linkInstance src="152:0" targ="644:0" ref="2568" targPad="4" launchPad="0" instance="0" />
        <linkInstance src="152:0" targ="693:0" ref="1452" targPad="4" launchPad="0" instance="0" />
        <linkInstance src="152:0" targ="71:0" ref="4666" targPad="2" launchPad="0" instance="0" />
        <linkInstance src="152:0" targ="72:0" ref="4263" targPad="4" launchPad="0" instance="0" />
        <linkInstance src="152:0" targ="78:0" ref="1591" targPad="2" launchPad="0" instance="0" />
        <linkInstance src="152:0" targ="7:0" ref="3268" targPad="3" launchPad="0" instance="0" />
        <linkInstance src="152:0" targ="815:0" ref="2060" targPad="4" launchPad="0" instance="0" />
        <linkInstance src="152:0" targ="81:0" ref="4439" targPad="2" launchPad="0" instance="0" />
        <linkInstance src="152:0" targ="83:0" ref="2356" targPad="4" launchPad="0" instance="0" />
        <linkInstance src="152:0" targ="85:0" ref="4448" targPad="1" launchPad="0" instance="0" />
        <linkInstance src="152:0" targ="90:0" ref="3180" targPad="3" launchPad="0" instance="0" />
        <linkInstance src="152:0" targ="918:0" ref="2164" targPad="5" launchPad="0" instance="0" />
        <linkInstance src="152:0" targ="929:0" ref="5318" targPad="4" launchPad="0" instance="0" />
        <linkInstance src="152:0" targ="98:0" ref="2074" targPad="3" launchPad="0" instance="0" />
        <linkInstance src="152:0" targ="9:0" ref="663" targPad="1" launchPad="0" instance="0" />
        <linkInstance src="171:0" targ="118:0" ref="4526" targPad="-14" launchPad="0" instance="0" />
        <linkInstance src="171:0" targ="128:0" ref="3632" targPad="-8" launchPad="0" instance="0" />
        <linkInstance src="171:0" targ="132:0" ref="5308" targPad="-3" launchPad="0" instance="0" />
        <linkInstance src="171:0" targ="1371:0" ref="1920" targPad="-1" launchPad="0" instance="0" />
        <linkInstance src="171:0" targ="148:0" ref="5123" targPad="-12" launchPad="0" instance="0" />
        <linkInstance src="171:0" targ="14:0" ref="2064" targPad="-12" launchPad="0" instance="0" />
        <linkInstance src="171:0" targ="152:0" ref="5413" targPad="-9" launchPad="0" instance="0" />
        <linkInstance src="171:0" targ="156:0" ref="1252" targPad="-13" launchPad="0" instance="0" />
        <linkInstance src="171:0" targ="161:0" ref="3982" targPad="-9" launchPad="0" instance="0" />
        <linkInstance src="171:0" targ="172:0" ref="173" targPad="-8" launchPad="0" instance="0" />
        <linkInstance src="171:0" targ="180:0" ref="1308" targPad="-10" launchPad="0" instance="0" />
        <linkInstance src="171:0" targ="192:0" ref="796" targPad="1" launchPad="0" instance="0" />
        <linkInstance src="171:0" targ="199:0" ref="4701" targPad="-28" launchPad="0" instance="0" />
        <linkInstance src="171:0" targ="1:0" ref="4599" targPad="-13" launchPad="0" instance="0" />
        <linkInstance src="171:0" targ="206:0" ref="5106" targPad="-10" launchPad="0" instance="0" />
        <linkInstance src="171:0" targ="20:0" ref="4199" targPad="-9" launchPad="0" instance="0" />
        <linkInstance src="171:0" targ="218:0" ref="4924" targPad="-9" launchPad="0" instance="0" />
        <linkInstance src="171:0" targ="224:0" ref="225" targPad="-11" launchPad="0" instance="0" />
        <linkInstance src="171:0" targ="247:0" ref="1160" targPad="-18" launchPad="0" instance="0" />
        <linkInstance src="171:0" targ="26:0" ref="1157" targPad="-10" launchPad="0" instance="0" />
        <linkInstance src="171:0" targ="271:0" ref="3912" targPad="-9" launchPad="0" instance="0" />
        <linkInstance src="171:0" targ="273:0" ref="2049" targPad="-43" launchPad="0" instance="0" />
        <linkInstance src="171:0" targ="275:0" ref="3195" targPad="-17" launchPad="0" instance="0" />
        <linkInstance src="171:0" targ="286:0" ref="2244" targPad="-10" launchPad="0" instance="0" />
        <linkInstance src="171:0" targ="28:0" ref="1158" targPad="-11" launchPad="0" instance="0" />
        <linkInstance src="171:0" targ="30:0" ref="3014" targPad="-10" launchPad="0" instance="0" />
        <linkInstance src="171:0" targ="326:0" ref="1188" targPad="-12" launchPad="0" instance="0" />
        <linkInstance src="171:0" targ="32:0" ref="3106" targPad="-12" launchPad="0" instance="0" />
        <linkInstance src="171:0" targ="35:0" ref="5210" targPad="-25" launchPad="0" instance="0" />
        <linkInstance src="171:0" targ="365:0" ref="4977" targPad="-10" launchPad="0" instance="0" />
        <linkInstance src="171:0" targ="382:0" ref="1140" targPad="-11" launchPad="0" instance="0" />
        <linkInstance src="171:0" targ="3:0" ref="5341" targPad="-13" launchPad="0" instance="0" />
        <linkInstance src="171:0" targ="41:0" ref="2018" targPad="-9" launchPad="0" instance="0" />
        <linkInstance src="171:0" targ="425:0" ref="4211" targPad="-11" launchPad="0" instance="0" />
        <linkInstance src="171:0" targ="461:0" ref="2080" targPad="-19" launchPad="0" instance="0" />
        <linkInstance src="171:0" targ="46:0" ref="767" targPad="-9" launchPad="0" instance="0" />
        <linkInstance src="171:0" targ="4:0" ref="3508" targPad="-9" launchPad="0" instance="0" />
        <linkInstance src="171:0" targ="514:0" ref="2422" targPad="-10" launchPad="0" instance="0" />
        <linkInstance src="171:0" targ="57:0" ref="5462" targPad="-5" launchPad="0" instance="0" />
        <linkInstance src="171:0" targ="585:0" ref="2732" targPad="-7" launchPad="0" instance="0" />
        <linkInstance src="171:0" targ="60:0" ref="4753" targPad="-7" launchPad="0" instance="0" />
        <linkInstance src="171:0" targ="644:0" ref="3450" targPad="-10" launchPad="0" instance="0" />
        <linkInstance src="171:0" targ="71:0" ref="1490" targPad="-12" launchPad="0" instance="0" />
        <linkInstance src="171:0" targ="81:0" ref="1135" targPad="-13" launchPad="0" instance="0" />
        <linkInstance src="171:0" targ="83:0" ref="4543" targPad="-8" launchPad="0" instance="0" />
        <linkInstance src="171:0" targ="87:0" ref="4544" targPad="-6" launchPad="0" instance="0" />
        <linkInstance src="171:0" targ="90:0" ref="1644" targPad="-11" launchPad="0" instance="0" />
        <linkInstance src="171:0" targ="918:0" ref="3081" targPad="-6" launchPad="0" instance="0" />
        <linkInstance src="171:0" targ="9:0" ref="3017" targPad="-16" launchPad="0" instance="0" />
        <linkInstance src="188:0" targ="118:0" ref="2077" targPad="-11" launchPad="0" instance="0" />
        <linkInstance src="188:0" targ="202:0" ref="1126" targPad="-8" launchPad="0" instance="0" />
        <linkInstance src="188:0" targ="254:0" ref="5104" targPad="-10" launchPad="0" instance="0" />
        <linkInstance src="188:0" targ="275:0" ref="1360" targPad="-13" launchPad="0" instance="0" />
        <linkInstance src="188:0" targ="473:0" ref="1610" targPad="-11" launchPad="0" instance="0" />
        <linkInstance src="188:0" targ="535:0" ref="536" targPad="-10" launchPad="0" instance="0" />
        <linkInstance src="188:0" targ="693:0" ref="1848" targPad="-8" launchPad="0" instance="0" />
        <linkInstance src="188:0" targ="98:0" ref="2327" targPad="-9" launchPad="0" instance="0" />
        <linkInstance src="188:0" targ="9:0" ref="391" targPad="-13" launchPad="0" instance="0" />
        <linkInstance src="192:0" targ="118:0" ref="4621" targPad="-13" launchPad="0" instance="0" />
        <linkInstance src="192:0" targ="12:0" ref="3161" targPad="-11" launchPad="0" instance="0" />
        <linkInstance src="192:0" targ="14:0" ref="2135" targPad="-11" launchPad="0" instance="0" />
        <linkInstance src="192:0" targ="150:0" ref="3296" targPad="-6" launchPad="0" instance="0" />
        <linkInstance src="192:0" targ="152:0" ref="5543" targPad="-8" launchPad="0" instance="0" />
        <linkInstance src="192:0" targ="156:0" ref="1491" targPad="-12" launchPad="0" instance="0" />
        <linkInstance src="192:0" targ="180:0" ref="1193" targPad="-9" launchPad="0" instance="0" />
        <linkInstance src="192:0" targ="192:0" ref="854" targPad="5" launchPad="0" instance="0" />
        <linkInstance src="192:0" targ="193:0" ref="194" targPad="-5" launchPad="0" instance="0" />
        <linkInstance src="192:0" targ="1:0" ref="4734" targPad="-12" launchPad="0" instance="0" />
        <linkInstance src="192:0" targ="20:0" ref="4079" targPad="-8" launchPad="0" instance="0" />
        <linkInstance src="192:0" targ="247:0" ref="1283" targPad="-17" launchPad="0" instance="0" />
        <linkInstance src="192:0" targ="275:0" ref="3309" targPad="-16" launchPad="0" instance="0" />
        <linkInstance src="192:0" targ="286:0" ref="2330" targPad="-9" launchPad="0" instance="0" />
        <linkInstance src="192:0" targ="32:0" ref="3174" targPad="-11" launchPad="0" instance="0" />
        <linkInstance src="192:0" targ="330:0" ref="4618" targPad="-12" launchPad="0" instance="0" />
        <linkInstance src="192:0" targ="347:0" ref="3870" targPad="-11" launchPad="0" instance="0" />
        <linkInstance src="192:0" targ="365:0" ref="5093" targPad="-9" launchPad="0" instance="0" />
        <linkInstance src="192:0" targ="473:0" ref="1974" targPad="-13" launchPad="0" instance="0" />
        <linkInstance src="192:0" targ="4:0" ref="3347" targPad="-8" launchPad="0" instance="0" />
        <linkInstance src="192:0" targ="535:0" ref="3420" targPad="-12" launchPad="0" instance="0" />
        <linkInstance src="192:0" targ="693:0" ref="1894" targPad="-10" launchPad="0" instance="0" />
        <linkInstance src="192:0" targ="71:0" ref="1521" targPad="-11" launchPad="0" instance="0" />
        <linkInstance src="192:0" targ="78:0" ref="3549" targPad="-15" launchPad="0" instance="0" />
        <linkInstance src="192:0" targ="815:0" ref="3067" targPad="-9" launchPad="0" instance="0" />
        <linkInstance src="192:0" targ="81:0" ref="1302" targPad="-12" launchPad="0" instance="0" />
        <linkInstance src="192:0" targ="90:0" ref="1339" targPad="-10" launchPad="0" instance="0" />
        <linkInstance src="192:0" targ="98:0" ref="4018" targPad="-11" launchPad="0" instance="0" />
        <linkInstance src="20:0" targ="0:0" ref="1286" targPad="0" launchPad="0" instance="0" />
        <linkInstance src="20:0" targ="107:0" ref="581" targPad="-9" launchPad="0" instance="0" />
        <linkInstance src="20:0" targ="10:0" ref="531" targPad="-6" launchPad="0" instance="0" />
        <linkInstance src="20:0" targ="118:0" ref="779" targPad="-10" launchPad="0" instance="0" />
        <linkInstance src="20:0" targ="123:0" ref="371" targPad="-14" launchPad="0" instance="0" />
        <linkInstance src="20:0" targ="124:0" ref="4685" targPad="-26" launchPad="0" instance="0" />
        <linkInstance src="20:0" targ="1276:0" ref="3959" targPad="-7" launchPad="0" instance="0" />
        <linkInstance src="20:0" targ="128:0" ref="2846" targPad="-6" launchPad="0" instance="0" />
        <linkInstance src="20:0" targ="12:0" ref="5074" targPad="-9" launchPad="0" instance="0" />
        <linkInstance src="20:0" targ="130:0" ref="215" targPad="-8" launchPad="0" instance="0" />
        <linkInstance src="20:0" targ="132:0" ref="133" targPad="-1" launchPad="0" instance="0" />
        <linkInstance src="20:0" targ="134:0" ref="1873" targPad="-23" launchPad="0" instance="0" />
        <linkInstance src="20:0" targ="138:0" ref="1865" targPad="-21" launchPad="0" instance="0" />
        <linkInstance src="20:0" targ="146:0" ref="1910" targPad="-5" launchPad="0" instance="0" />
        <linkInstance src="20:0" targ="148:0" ref="2882" targPad="-10" launchPad="0" instance="0" />
        <linkInstance src="20:0" targ="14:0" ref="5316" targPad="-9" launchPad="0" instance="0" />
        <linkInstance src="20:0" targ="152:0" ref="502" targPad="-6" launchPad="0" instance="0" />
        <linkInstance src="20:0" targ="156:0" ref="4430" targPad="-10" launchPad="0" instance="0" />
        <linkInstance src="20:0" targ="161:0" ref="4686" targPad="-7" launchPad="0" instance="0" />
        <linkInstance src="20:0" targ="163:0" ref="4672" targPad="-6" launchPad="0" instance="0" />
        <linkInstance src="20:0" targ="172:0" ref="5016" targPad="-6" launchPad="0" instance="0" />
        <linkInstance src="20:0" targ="174:0" ref="5017" targPad="-27" launchPad="0" instance="0" />
        <linkInstance src="20:0" targ="180:0" ref="4751" targPad="-7" launchPad="0" instance="0" />
        <linkInstance src="20:0" targ="186:0" ref="1821" targPad="-2" launchPad="0" instance="0" />
        <linkInstance src="20:0" targ="188:0" ref="374" targPad="-13" launchPad="0" instance="0" />
        <linkInstance src="20:0" targ="18:0" ref="4441" targPad="-8" launchPad="0" instance="0" />
        <linkInstance src="20:0" targ="199:0" ref="979" targPad="-26" launchPad="0" instance="0" />
        <linkInstance src="20:0" targ="1:0" ref="3790" targPad="-10" launchPad="0" instance="0" />
        <linkInstance src="20:0" targ="202:0" ref="835" targPad="-7" launchPad="0" instance="0" />
        <linkInstance src="20:0" targ="206:0" ref="500" targPad="-7" launchPad="0" instance="0" />
        <linkInstance src="20:0" targ="20:0" ref="1843" targPad="5" launchPad="0" instance="0" />
        <linkInstance src="20:0" targ="212:0" ref="2086" targPad="-13" launchPad="0" instance="0" />
        <linkInstance src="20:0" targ="218:0" ref="1623" targPad="-7" launchPad="0" instance="0" />
        <linkInstance src="20:0" targ="21:0" ref="22" targPad="-9" launchPad="0" instance="0" />
        <linkInstance src="20:0" targ="224:0" ref="4760" targPad="-9" launchPad="0" instance="0" />
        <linkInstance src="20:0" targ="230:0" ref="845" targPad="-8" launchPad="0" instance="0" />
        <linkInstance src="20:0" targ="238:0" ref="3085" targPad="-12" launchPad="0" instance="0" />
        <linkInstance src="20:0" targ="23:0" ref="3217" targPad="-8" launchPad="0" instance="0" />
        <linkInstance src="20:0" targ="243:0" ref="1036" targPad="-11" launchPad="0" instance="0" />
        <linkInstance src="20:0" targ="247:0" ref="3232" targPad="-15" launchPad="0" instance="0" />
        <linkInstance src="20:0" targ="24:0" ref="1911" targPad="-5" launchPad="0" instance="0" />
        <linkInstance src="20:0" targ="254:0" ref="942" targPad="-9" launchPad="0" instance="0" />
        <linkInstance src="20:0" targ="264:0" ref="3242" targPad="-3" launchPad="0" instance="0" />
        <linkInstance src="20:0" targ="26:0" ref="3205" targPad="-8" launchPad="0" instance="0" />
        <linkInstance src="20:0" targ="271:0" ref="1789" targPad="-7" launchPad="0" instance="0" />
        <linkInstance src="20:0" targ="273:0" ref="5406" targPad="-39" launchPad="0" instance="0" />
        <linkInstance src="20:0" targ="275:0" ref="5666" targPad="-12" launchPad="0" instance="0" />
        <linkInstance src="20:0" targ="278:0" ref="2118" targPad="-16" launchPad="0" instance="0" />
        <linkInstance src="20:0" targ="286:0" ref="5454" targPad="-7" launchPad="0" instance="0" />
        <linkInstance src="20:0" targ="28:0" ref="3214" targPad="-9" launchPad="0" instance="0" />
        <linkInstance src="20:0" targ="30:0" ref="5072" targPad="-8" launchPad="0" instance="0" />
        <linkInstance src="20:0" targ="321:0" ref="5033" targPad="-3" launchPad="0" instance="0" />
        <linkInstance src="20:0" targ="323:0" ref="5034" targPad="-8" launchPad="0" instance="0" />
        <linkInstance src="20:0" targ="326:0" ref="3103" targPad="-9" launchPad="0" instance="0" />
        <linkInstance src="20:0" targ="32:0" ref="5753" targPad="-9" launchPad="0" instance="0" />
        <linkInstance src="20:0" targ="330:0" ref="331" targPad="-10" launchPad="0" instance="0" />
        <linkInstance src="20:0" targ="334:0" ref="427" targPad="-12" launchPad="0" instance="0" />
        <linkInstance src="20:0" targ="33:0" ref="1476" targPad="-22" launchPad="0" instance="0" />
        <linkInstance src="20:0" targ="347:0" ref="2358" targPad="-9" launchPad="0" instance="0" />
        <linkInstance src="20:0" targ="352:0" ref="4501" targPad="-12" launchPad="0" instance="0" />
        <linkInstance src="20:0" targ="35:0" ref="2920" targPad="-23" launchPad="0" instance="0" />
        <linkInstance src="20:0" targ="363:0" ref="661" targPad="-2" launchPad="0" instance="0" />
        <linkInstance src="20:0" targ="365:0" ref="4291" targPad="-7" launchPad="0" instance="0" />
        <linkInstance src="20:0" targ="382:0" ref="4463" targPad="-9" launchPad="0" instance="0" />
        <linkInstance src="20:0" targ="38:0" ref="3270" targPad="-1" launchPad="0" instance="0" />
        <linkInstance src="20:0" targ="3:0" ref="449" targPad="-11" launchPad="0" instance="0" />
        <linkInstance src="20:0" targ="409:0" ref="4136" targPad="-9" launchPad="0" instance="0" />
        <linkInstance src="20:0" targ="41:0" ref="5350" targPad="-7" launchPad="0" instance="0" />
        <linkInstance src="20:0" targ="425:0" ref="2355" targPad="-9" launchPad="0" instance="0" />
        <linkInstance src="20:0" targ="441:0" ref="5675" targPad="-7" launchPad="0" instance="0" />
        <linkInstance src="20:0" targ="456:0" ref="3558" targPad="-14" launchPad="0" instance="0" />
        <linkInstance src="20:0" targ="461:0" ref="5219" targPad="-16" launchPad="0" instance="0" />
        <linkInstance src="20:0" targ="463:0" ref="4347" targPad="-26" launchPad="0" instance="0" />
        <linkInstance src="20:0" targ="46:0" ref="2863" targPad="-7" launchPad="0" instance="0" />
        <linkInstance src="20:0" targ="473:0" ref="5113" targPad="-10" launchPad="0" instance="0" />
        <linkInstance src="20:0" targ="47:0" ref="3454" targPad="-6" launchPad="0" instance="0" />
        <linkInstance src="20:0" targ="49:0" ref="4332" targPad="-9" launchPad="0" instance="0" />
        <linkInstance src="20:0" targ="4:0" ref="1900" targPad="-6" launchPad="0" instance="0" />
        <linkInstance src="20:0" targ="514:0" ref="5744" targPad="-8" launchPad="0" instance="0" />
        <linkInstance src="20:0" targ="535:0" ref="2491" targPad="-9" launchPad="0" instance="0" />
        <linkInstance src="20:0" targ="53:0" ref="2175" targPad="-11" launchPad="0" instance="0" />
        <linkInstance src="20:0" targ="548:0" ref="2551" targPad="-2" launchPad="0" instance="0" />
        <linkInstance src="20:0" targ="54:0" ref="4217" targPad="-19" launchPad="0" instance="0" />
        <linkInstance src="20:0" targ="564:0" ref="1171" targPad="-10" launchPad="0" instance="0" />
        <linkInstance src="20:0" targ="568:0" ref="3925" targPad="-6" launchPad="0" instance="0" />
        <linkInstance src="20:0" targ="56:0" ref="4516" targPad="-6" launchPad="0" instance="0" />
        <linkInstance src="20:0" targ="57:0" ref="216" targPad="-3" launchPad="0" instance="0" />
        <linkInstance src="20:0" targ="585:0" ref="3673" targPad="-5" launchPad="0" instance="0" />
        <linkInstance src="20:0" targ="591:0" ref="5018" targPad="-6" launchPad="0" instance="0" />
        <linkInstance src="20:0" targ="597:0" ref="2368" targPad="-3" launchPad="0" instance="0" />
        <linkInstance src="20:0" targ="60:0" ref="2714" targPad="-5" launchPad="0" instance="0" />
        <linkInstance src="20:0" targ="644:0" ref="1289" targPad="-8" launchPad="0" instance="0" />
        <linkInstance src="20:0" targ="693:0" ref="3308" targPad="-7" launchPad="0" instance="0" />
        <linkInstance src="20:0" targ="6:0" ref="3330" targPad="-1" launchPad="0" instance="0" />
        <linkInstance src="20:0" targ="71:0" ref="3577" targPad="-9" launchPad="0" instance="0" />
        <linkInstance src="20:0" targ="72:0" ref="2905" targPad="-6" launchPad="0" instance="0" />
        <linkInstance src="20:0" targ="78:0" ref="2946" targPad="-12" launchPad="0" instance="0" />
        <linkInstance src="20:0" targ="7:0" ref="1516" targPad="-9" launchPad="0" instance="0" />
        <linkInstance src="20:0" targ="815:0" ref="3515" targPad="-7" launchPad="0" instance="0" />
        <linkInstance src="20:0" targ="81:0" ref="3151" targPad="-9" launchPad="0" instance="0" />
        <linkInstance src="20:0" targ="83:0" ref="2498" targPad="-6" launchPad="0" instance="0" />
        <linkInstance src="20:0" targ="85:0" ref="3154" targPad="-12" launchPad="0" instance="0" />
        <linkInstance src="20:0" targ="90:0" ref="2281" targPad="-8" launchPad="0" instance="0" />
        <linkInstance src="20:0" targ="918:0" ref="3762" targPad="-4" launchPad="0" instance="0" />
        <linkInstance src="20:0" targ="98:0" ref="578" targPad="-8" launchPad="0" instance="0" />
        <linkInstance src="20:0" targ="9:0" ref="5075" targPad="-12" launchPad="0" instance="0" />
        <linkInstance src="23:0" targ="0:0" ref="5080" targPad="1" launchPad="0" instance="0" />
        <linkInstance src="23:0" targ="103:0" ref="2215" targPad="-8" launchPad="0" instance="0" />
        <linkInstance src="23:0" targ="107:0" ref="4943" targPad="-8" launchPad="0" instance="0" />
        <linkInstance src="23:0" targ="10:0" ref="2879" targPad="-5" launchPad="0" instance="0" />
        <linkInstance src="23:0" targ="118:0" ref="4899" targPad="-8" launchPad="0" instance="0" />
        <linkInstance src="23:0" targ="123:0" ref="4547" targPad="-13" launchPad="0" instance="0" />
        <linkInstance src="23:0" targ="124:0" ref="4360" targPad="-25" launchPad="0" instance="0" />
        <linkInstance src="23:0" targ="1276:0" ref="2269" targPad="-6" launchPad="0" instance="0" />
        <linkInstance src="23:0" targ="128:0" ref="5282" targPad="-5" launchPad="0" instance="0" />
        <linkInstance src="23:0" targ="12:0" ref="3369" targPad="-8" launchPad="0" instance="0" />
        <linkInstance src="23:0" targ="130:0" ref="4432" targPad="-7" launchPad="0" instance="0" />
        <linkInstance src="23:0" targ="132:0" ref="5632" targPad="0" launchPad="0" instance="0" />
        <linkInstance src="23:0" targ="134:0" ref="3211" targPad="-20" launchPad="0" instance="0" />
        <linkInstance src="23:0" targ="138:0" ref="3208" targPad="-20" launchPad="0" instance="0" />
        <linkInstance src="23:0" targ="146:0" ref="160" targPad="-4" launchPad="0" instance="0" />
        <linkInstance src="23:0" targ="148:0" ref="5497" targPad="-8" launchPad="0" instance="0" />
        <linkInstance src="23:0" targ="14:0" ref="2528" targPad="-7" launchPad="0" instance="0" />
        <linkInstance src="23:0" targ="150:0" ref="4302" targPad="-3" launchPad="0" instance="0" />
        <linkInstance src="23:0" targ="152:0" ref="5765" targPad="-5" launchPad="0" instance="0" />
        <linkInstance src="23:0" targ="156:0" ref="165" targPad="-9" launchPad="0" instance="0" />
        <linkInstance src="23:0" targ="161:0" ref="4358" targPad="-6" launchPad="0" instance="0" />
        <linkInstance src="23:0" targ="163:0" ref="4335" targPad="-5" launchPad="0" instance="0" />
        <linkInstance src="23:0" targ="169:0" ref="5500" targPad="-3" launchPad="0" instance="0" />
        <linkInstance src="23:0" targ="172:0" ref="611" targPad="-5" launchPad="0" instance="0" />
        <linkInstance src="23:0" targ="174:0" ref="610" targPad="-26" launchPad="0" instance="0" />
        <linkInstance src="23:0" targ="180:0" ref="1540" targPad="-6" launchPad="0" instance="0" />
        <linkInstance src="23:0" targ="184:0" ref="261" targPad="-8" launchPad="0" instance="0" />
        <linkInstance src="23:0" targ="188:0" ref="5463" targPad="-10" launchPad="0" instance="0" />
        <linkInstance src="23:0" targ="18:0" ref="2989" targPad="-6" launchPad="0" instance="0" />
        <linkInstance src="23:0" targ="199:0" ref="1010" targPad="-24" launchPad="0" instance="0" />
        <linkInstance src="23:0" targ="1:0" ref="4270" targPad="-8" launchPad="0" instance="0" />
        <linkInstance src="23:0" targ="202:0" ref="2705" targPad="-6" launchPad="0" instance="0" />
        <linkInstance src="23:0" targ="206:0" ref="5460" targPad="-6" launchPad="0" instance="0" />
        <linkInstance src="23:0" targ="20:0" ref="3218" targPad="-6" launchPad="0" instance="0" />
        <linkInstance src="23:0" targ="212:0" ref="351" targPad="-12" launchPad="0" instance="0" />
        <linkInstance src="23:0" targ="218:0" ref="1197" targPad="-6" launchPad="0" instance="0" />
        <linkInstance src="23:0" targ="21:0" ref="5734" targPad="-8" launchPad="0" instance="0" />
        <linkInstance src="23:0" targ="224:0" ref="412" targPad="-7" launchPad="0" instance="0" />
        <linkInstance src="23:0" targ="230:0" ref="2726" targPad="-7" launchPad="0" instance="0" />
        <linkInstance src="23:0" targ="238:0" ref="5484" targPad="-11" launchPad="0" instance="0" />
        <linkInstance src="23:0" targ="23:0" ref="1572" targPad="5" launchPad="0" instance="0" />
        <linkInstance src="23:0" targ="243:0" ref="3664" targPad="-8" launchPad="0" instance="0" />
        <linkInstance src="23:0" targ="247:0" ref="1587" targPad="-14" launchPad="0" instance="0" />
        <linkInstance src="23:0" targ="24:0" ref="25" targPad="-4" launchPad="0" instance="0" />
        <linkInstance src="23:0" targ="254:0" ref="5014" targPad="-8" launchPad="0" instance="0" />
        <linkInstance src="23:0" targ="264:0" ref="1406" targPad="-2" launchPad="0" instance="0" />
        <linkInstance src="23:0" targ="26:0" ref="1577" targPad="-7" launchPad="0" instance="0" />
        <linkInstance src="23:0" targ="271:0" ref="4253" targPad="-6" launchPad="0" instance="0" />
        <linkInstance src="23:0" targ="273:0" ref="2470" targPad="-37" launchPad="0" instance="0" />
        <linkInstance src="23:0" targ="275:0" ref="2813" targPad="-9" launchPad="0" instance="0" />
        <linkInstance src="23:0" targ="278:0" ref="3280" targPad="-14" launchPad="0" instance="0" />
        <linkInstance src="23:0" targ="286:0" ref="2627" targPad="-6" launchPad="0" instance="0" />
        <linkInstance src="23:0" targ="287:0" ref="4888" targPad="-2" launchPad="0" instance="0" />
        <linkInstance src="23:0" targ="30:0" ref="3371" targPad="-7" launchPad="0" instance="0" />
        <linkInstance src="23:0" targ="321:0" ref="507" targPad="-2" launchPad="0" instance="0" />
        <linkInstance src="23:0" targ="323:0" ref="505" targPad="-6" launchPad="0" instance="0" />
        <linkInstance src="23:0" targ="326:0" ref="1653" targPad="-8" launchPad="0" instance="0" />
        <linkInstance src="23:0" targ="32:0" ref="2749" targPad="-8" launchPad="0" instance="0" />
        <linkInstance src="23:0" targ="330:0" ref="5066" targPad="-7" launchPad="0" instance="0" />
        <linkInstance src="23:0" targ="334:0" ref="4422" targPad="-11" launchPad="0" instance="0" />
        <linkInstance src="23:0" targ="33:0" ref="3880" targPad="-21" launchPad="0" instance="0" />
        <linkInstance src="23:0" targ="347:0" ref="3961" targPad="-7" launchPad="0" instance="0" />
        <linkInstance src="23:0" targ="352:0" ref="353" targPad="-11" launchPad="0" instance="0" />
        <linkInstance src="23:0" targ="35:0" ref="5619" targPad="-21" launchPad="0" instance="0" />
        <linkInstance src="23:0" targ="365:0" ref="3985" targPad="-6" launchPad="0" instance="0" />
        <linkInstance src="23:0" targ="382:0" ref="1512" targPad="-8" launchPad="0" instance="0" />
        <linkInstance src="23:0" targ="38:0" ref="1757" targPad="0" launchPad="0" instance="0" />
        <linkInstance src="23:0" targ="3:0" ref="5697" targPad="-10" launchPad="0" instance="0" />
        <linkInstance src="23:0" targ="409:0" ref="4186" targPad="-8" launchPad="0" instance="0" />
        <linkInstance src="23:0" targ="41:0" ref="2391" targPad="-6" launchPad="0" instance="0" />
        <linkInstance src="23:0" targ="425:0" ref="3966" targPad="-8" launchPad="0" instance="0" />
        <linkInstance src="23:0" targ="441:0" ref="2735" targPad="-6" launchPad="0" instance="0" />
        <linkInstance src="23:0" targ="456:0" ref="4153" targPad="-13" launchPad="0" instance="0" />
        <linkInstance src="23:0" targ="461:0" ref="2433" targPad="-15" launchPad="0" instance="0" />
        <linkInstance src="23:0" targ="463:0" ref="4095" targPad="-24" launchPad="0" instance="0" />
        <linkInstance src="23:0" targ="46:0" ref="341" targPad="-6" launchPad="0" instance="0" />
        <linkInstance src="23:0" targ="473:0" ref="2951" targPad="-8" launchPad="0" instance="0" />
        <linkInstance src="23:0" targ="47:0" ref="3056" targPad="-5" launchPad="0" instance="0" />
        <linkInstance src="23:0" targ="49:0" ref="1368" targPad="-8" launchPad="0" instance="0" />
        <linkInstance src="23:0" targ="4:0" ref="3097" targPad="-5" launchPad="0" instance="0" />
        <linkInstance src="23:0" targ="514:0" ref="2757" targPad="-7" launchPad="0" instance="0" />
        <linkInstance src="23:0" targ="535:0" ref="3662" targPad="-8" launchPad="0" instance="0" />
        <linkInstance src="23:0" targ="53:0" ref="240" targPad="-9" launchPad="0" instance="0" />
        <linkInstance src="23:0" targ="548:0" ref="3899" targPad="-1" launchPad="0" instance="0" />
        <linkInstance src="23:0" targ="54:0" ref="1454" targPad="-17" launchPad="0" instance="0" />
        <linkInstance src="23:0" targ="564:0" ref="3492" targPad="-8" launchPad="0" instance="0" />
        <linkInstance src="23:0" targ="568:0" ref="4159" targPad="-5" launchPad="0" instance="0" />
        <linkInstance src="23:0" targ="56:0" ref="2974" targPad="-5" launchPad="0" instance="0" />
        <linkInstance src="23:0" targ="57:0" ref="4462" targPad="-2" launchPad="0" instance="0" />
        <linkInstance src="23:0" targ="585:0" ref="1764" targPad="-4" launchPad="0" instance="0" />
        <linkInstance src="23:0" targ="591:0" ref="608" targPad="-5" launchPad="0" instance="0" />
        <linkInstance src="23:0" targ="597:0" ref="3481" targPad="-2" launchPad="0" instance="0" />
        <linkInstance src="23:0" targ="60:0" ref="5051" targPad="-4" launchPad="0" instance="0" />
        <linkInstance src="23:0" targ="644:0" ref="4247" targPad="-7" launchPad="0" instance="0" />
        <linkInstance src="23:0" targ="693:0" ref="3015" targPad="-6" launchPad="0" instance="0" />
        <linkInstance src="23:0" targ="6:0" ref="1820" targPad="0" launchPad="0" instance="0" />
        <linkInstance src="23:0" targ="71:0" ref="1815" targPad="-8" launchPad="0" instance="0" />
        <linkInstance src="23:0" targ="72:0" ref="5610" targPad="-5" launchPad="0" instance="0" />
        <linkInstance src="23:0" targ="741:0" ref="3575" targPad="0" launchPad="0" instance="0" />
        <linkInstance src="23:0" targ="78:0" ref="3112" targPad="-9" launchPad="0" instance="0" />
        <linkInstance src="23:0" targ="7:0" ref="469" targPad="-8" launchPad="0" instance="0" />
        <linkInstance src="23:0" targ="815:0" ref="1966" targPad="-6" launchPad="0" instance="0" />
        <linkInstance src="23:0" targ="81:0" ref="1523" targPad="-8" launchPad="0" instance="0" />
        <linkInstance src="23:0" targ="83:0" ref="4978" targPad="-5" launchPad="0" instance="0" />
        <linkInstance src="23:0" targ="85:0" ref="1527" targPad="-11" launchPad="0" instance="0" />
        <linkInstance src="23:0" targ="87:0" ref="4979" targPad="-4" launchPad="0" instance="0" />
        <linkInstance src="23:0" targ="90:0" ref="97" targPad="-7" launchPad="0" instance="0" />
        <linkInstance src="23:0" targ="918:0" ref="1947" targPad="-3" launchPad="0" instance="0" />
        <linkInstance src="23:0" targ="929:0" ref="930" targPad="-2" launchPad="0" instance="0" />
        <linkInstance src="23:0" targ="98:0" ref="4925" targPad="-7" launchPad="0" instance="0" />
        <linkInstance src="23:0" targ="9:0" ref="3366" targPad="-9" launchPad="0" instance="0" />
        <linkInstance src="243:0" targ="0:0" ref="3073" targPad="2" launchPad="0" instance="0" />
        <linkInstance src="243:0" targ="10:0" ref="702" targPad="-4" launchPad="0" instance="0" />
        <linkInstance src="243:0" targ="118:0" ref="1457" targPad="-7" launchPad="0" instance="0" />
        <linkInstance src="243:0" targ="123:0" ref="1088" targPad="-12" launchPad="0" instance="0" />
        <linkInstance src="243:0" targ="124:0" ref="2331" targPad="-24" launchPad="0" instance="0" />
        <linkInstance src="243:0" targ="1276:0" ref="5717" targPad="-5" launchPad="0" instance="0" />
        <linkInstance src="243:0" targ="12:0" ref="5442" targPad="-7" launchPad="0" instance="0" />
        <linkInstance src="243:0" targ="130:0" ref="2516" targPad="-6" launchPad="0" instance="0" />
        <linkInstance src="243:0" targ="134:0" ref="5255" targPad="-18" launchPad="0" instance="0" />
        <linkInstance src="243:0" targ="138:0" ref="5243" targPad="-19" launchPad="0" instance="0" />
        <linkInstance src="243:0" targ="146:0" ref="2398" targPad="-3" launchPad="0" instance="0" />
        <linkInstance src="243:0" targ="14:0" ref="4419" targPad="-6" launchPad="0" instance="0" />
        <linkInstance src="243:0" targ="161:0" ref="2305" targPad="-5" launchPad="0" instance="0" />
        <linkInstance src="243:0" targ="172:0" ref="4111" targPad="-4" launchPad="0" instance="0" />
        <linkInstance src="243:0" targ="174:0" ref="4112" targPad="-25" launchPad="0" instance="0" />
        <linkInstance src="243:0" targ="180:0" ref="2344" targPad="-5" launchPad="0" instance="0" />
        <linkInstance src="243:0" targ="188:0" ref="540" targPad="-9" launchPad="0" instance="0" />
        <linkInstance src="243:0" targ="18:0" ref="5056" targPad="-5" launchPad="0" instance="0" />
        <linkInstance src="243:0" targ="1:0" ref="2240" targPad="-7" launchPad="0" instance="0" />
        <linkInstance src="243:0" targ="202:0" ref="480" targPad="-5" launchPad="0" instance="0" />
        <linkInstance src="243:0" targ="206:0" ref="897" targPad="-5" launchPad="0" instance="0" />
        <linkInstance src="243:0" targ="20:0" ref="1037" targPad="-5" launchPad="0" instance="0" />
        <linkInstance src="243:0" targ="212:0" ref="2597" targPad="-11" launchPad="0" instance="0" />
        <linkInstance src="243:0" targ="218:0" ref="1943" targPad="-5" launchPad="0" instance="0" />
        <linkInstance src="243:0" targ="21:0" ref="864" targPad="-7" launchPad="0" instance="0" />
        <linkInstance src="243:0" targ="224:0" ref="3977" targPad="-6" launchPad="0" instance="0" />
        <linkInstance src="243:0" targ="230:0" ref="506" targPad="-6" launchPad="0" instance="0" />
        <linkInstance src="243:0" targ="238:0" ref="1987" targPad="-10" launchPad="0" instance="0" />
        <linkInstance src="243:0" targ="23:0" ref="3665" targPad="-7" launchPad="0" instance="0" />
        <linkInstance src="243:0" targ="243:0" ref="5670" targPad="5" launchPad="0" instance="0" />
        <linkInstance src="243:0" targ="247:0" ref="3671" targPad="-13" launchPad="0" instance="0" />
        <linkInstance src="243:0" targ="254:0" ref="2983" targPad="-7" launchPad="0" instance="0" />
        <linkInstance src="243:0" targ="271:0" ref="4875" targPad="-5" launchPad="0" instance="0" />
        <linkInstance src="243:0" targ="273:0" ref="4456" targPad="-36" launchPad="0" instance="0" />
        <linkInstance src="243:0" targ="275:0" ref="627" targPad="-8" launchPad="0" instance="0" />
        <linkInstance src="243:0" targ="278:0" ref="1101" targPad="-13" launchPad="0" instance="0" />
        <linkInstance src="243:0" targ="286:0" ref="4613" targPad="-5" launchPad="0" instance="0" />
        <linkInstance src="243:0" targ="30:0" ref="5439" targPad="-6" launchPad="0" instance="0" />
        <linkInstance src="243:0" targ="326:0" ref="3633" targPad="-7" launchPad="0" instance="0" />
        <linkInstance src="243:0" targ="32:0" ref="544" targPad="-7" launchPad="0" instance="0" />
        <linkInstance src="243:0" targ="334:0" ref="859" targPad="-10" launchPad="0" instance="0" />
        <linkInstance src="243:0" targ="33:0" ref="244" targPad="-20" launchPad="0" instance="0" />
        <linkInstance src="243:0" targ="347:0" ref="4593" targPad="-6" launchPad="0" instance="0" />
        <linkInstance src="243:0" targ="35:0" ref="2160" targPad="-19" launchPad="0" instance="0" />
        <linkInstance src="243:0" targ="365:0" ref="1962" targPad="-5" launchPad="0" instance="0" />
        <linkInstance src="243:0" targ="382:0" ref="2236" targPad="-7" launchPad="0" instance="0" />
        <linkInstance src="243:0" targ="3:0" ref="825" targPad="-9" launchPad="0" instance="0" />
        <linkInstance src="243:0" targ="409:0" ref="4887" targPad="-7" launchPad="0" instance="0" />
        <linkInstance src="243:0" targ="41:0" ref="4480" targPad="-5" launchPad="0" instance="0" />
        <linkInstance src="243:0" targ="425:0" ref="4595" targPad="-7" launchPad="0" instance="0" />
        <linkInstance src="243:0" targ="441:0" ref="4811" targPad="-5" launchPad="0" instance="0" />
        <linkInstance src="243:0" targ="456:0" ref="2095" targPad="-12" launchPad="0" instance="0" />
        <linkInstance src="243:0" targ="461:0" ref="4429" targPad="-13" launchPad="0" instance="0" />
        <linkInstance src="243:0" targ="463:0" ref="4777" targPad="-23" launchPad="0" instance="0" />
        <linkInstance src="243:0" targ="46:0" ref="3931" targPad="-5" launchPad="0" instance="0" />
        <linkInstance src="243:0" targ="473:0" ref="4970" targPad="-7" launchPad="0" instance="0" />
        <linkInstance src="243:0" targ="4:0" ref="5107" targPad="-4" launchPad="0" instance="0" />
        <linkInstance src="243:0" targ="514:0" ref="4796" targPad="-6" launchPad="0" instance="0" />
        <linkInstance src="243:0" targ="535:0" ref="1555" targPad="-7" launchPad="0" instance="0" />
        <linkInstance src="243:0" targ="53:0" ref="2507" targPad="-8" launchPad="0" instance="0" />
        <linkInstance src="243:0" targ="568:0" ref="2143" targPad="-4" launchPad="0" instance="0" />
        <linkInstance src="243:0" targ="56:0" ref="4997" targPad="-4" launchPad="0" instance="0" />
        <linkInstance src="243:0" targ="60:0" ref="1626" targPad="-3" launchPad="0" instance="0" />
        <linkInstance src="243:0" targ="693:0" ref="5032" targPad="-5" launchPad="0" instance="0" />
        <linkInstance src="243:0" targ="71:0" ref="3871" targPad="-7" launchPad="0" instance="0" />
        <linkInstance src="243:0" targ="72:0" ref="2156" targPad="-4" launchPad="0" instance="0" />
        <linkInstance src="243:0" targ="764:0" ref="4224" targPad="0" launchPad="0" instance="0" />
        <linkInstance src="243:0" targ="78:0" ref="925" targPad="-8" launchPad="0" instance="0" />
        <linkInstance src="243:0" targ="7:0" ref="5403" targPad="-7" launchPad="0" instance="0" />
        <linkInstance src="243:0" targ="815:0" ref="5401" targPad="-5" launchPad="0" instance="0" />
        <linkInstance src="243:0" targ="81:0" ref="3593" targPad="-7" launchPad="0" instance="0" />
        <linkInstance src="243:0" targ="85:0" ref="3590" targPad="-10" launchPad="0" instance="0" />
        <linkInstance src="243:0" targ="90:0" ref="4034" targPad="-6" launchPad="0" instance="0" />
        <linkInstance src="243:0" targ="98:0" ref="1493" targPad="-6" launchPad="0" instance="0" />
        <linkInstance src="243:0" targ="9:0" ref="5444" targPad="-8" launchPad="0" instance="0" />
        <linkInstance src="26:0" targ="103:0" ref="2209" targPad="-6" launchPad="0" instance="0" />
        <linkInstance src="26:0" targ="10:0" ref="2874" targPad="-3" launchPad="0" instance="0" />
        <linkInstance src="26:0" targ="118:0" ref="4896" targPad="-6" launchPad="0" instance="0" />
        <linkInstance src="26:0" targ="123:0" ref="4556" targPad="-11" launchPad="0" instance="0" />
        <linkInstance src="26:0" targ="124:0" ref="4352" targPad="-23" launchPad="0" instance="0" />
        <linkInstance src="26:0" targ="1276:0" ref="2286" targPad="-4" launchPad="0" instance="0" />
        <linkInstance src="26:0" targ="128:0" ref="5303" targPad="-3" launchPad="0" instance="0" />
        <linkInstance src="26:0" targ="12:0" ref="3354" targPad="-6" launchPad="0" instance="0" />
        <linkInstance src="26:0" targ="130:0" ref="4423" targPad="-5" launchPad="0" instance="0" />
        <linkInstance src="26:0" targ="132:0" ref="5628" targPad="1" launchPad="0" instance="0" />
        <linkInstance src="26:0" targ="134:0" ref="3223" targPad="-16" launchPad="0" instance="0" />
        <linkInstance src="26:0" targ="138:0" ref="3216" targPad="-18" launchPad="0" instance="0" />
        <linkInstance src="26:0" targ="146:0" ref="147" targPad="-2" launchPad="0" instance="0" />
        <linkInstance src="26:0" targ="148:0" ref="5505" targPad="-6" launchPad="0" instance="0" />
        <linkInstance src="26:0" targ="14:0" ref="2535" targPad="-5" launchPad="0" instance="0" />
        <linkInstance src="26:0" targ="156:0" ref="159" targPad="-7" launchPad="0" instance="0" />
        <linkInstance src="26:0" targ="161:0" ref="4350" targPad="-4" launchPad="0" instance="0" />
        <linkInstance src="26:0" targ="163:0" ref="4359" targPad="-3" launchPad="0" instance="0" />
        <linkInstance src="26:0" targ="169:0" ref="5457" targPad="-2" launchPad="0" instance="0" />
        <linkInstance src="26:0" targ="172:0" ref="602" targPad="-3" launchPad="0" instance="0" />
        <linkInstance src="26:0" targ="174:0" ref="600" targPad="-24" launchPad="0" instance="0" />
        <linkInstance src="26:0" targ="180:0" ref="1534" targPad="-4" launchPad="0" instance="0" />
        <linkInstance src="26:0" targ="188:0" ref="5468" targPad="-8" launchPad="0" instance="0" />
        <linkInstance src="26:0" targ="18:0" ref="2998" targPad="-4" launchPad="0" instance="0" />
        <linkInstance src="26:0" targ="199:0" ref="1007" targPad="-22" launchPad="0" instance="0" />
        <linkInstance src="26:0" targ="1:0" ref="4276" targPad="-6" launchPad="0" instance="0" />
        <linkInstance src="26:0" targ="202:0" ref="2709" targPad="-4" launchPad="0" instance="0" />
        <linkInstance src="26:0" targ="206:0" ref="5453" targPad="-4" launchPad="0" instance="0" />
        <linkInstance src="26:0" targ="20:0" ref="3206" targPad="-4" launchPad="0" instance="0" />
        <linkInstance src="26:0" targ="218:0" ref="1199" targPad="-4" launchPad="0" instance="0" />
        <linkInstance src="26:0" targ="224:0" ref="411" targPad="-5" launchPad="0" instance="0" />
        <linkInstance src="26:0" targ="230:0" ref="2730" targPad="-5" launchPad="0" instance="0" />
        <linkInstance src="26:0" targ="238:0" ref="5489" targPad="-9" launchPad="0" instance="0" />
        <linkInstance src="26:0" targ="23:0" ref="1578" targPad="-6" launchPad="0" instance="0" />
        <linkInstance src="26:0" targ="243:0" ref="3656" targPad="-7" launchPad="0" instance="0" />
        <linkInstance src="26:0" targ="247:0" ref="1590" targPad="-12" launchPad="0" instance="0" />
        <linkInstance src="26:0" targ="24:0" ref="27" targPad="-3" launchPad="0" instance="0" />
        <linkInstance src="26:0" targ="254:0" ref="5008" targPad="-6" launchPad="0" instance="0" />
        <linkInstance src="26:0" targ="26:0" ref="1585" targPad="5" launchPad="0" instance="0" />
        <linkInstance src="26:0" targ="271:0" ref="4244" targPad="-4" launchPad="0" instance="0" />
        <linkInstance src="26:0" targ="273:0" ref="2480" targPad="-34" launchPad="0" instance="0" />
        <linkInstance src="26:0" targ="275:0" ref="2816" targPad="-7" launchPad="0" instance="0" />
        <linkInstance src="26:0" targ="278:0" ref="3278" targPad="-12" launchPad="0" instance="0" />
        <linkInstance src="26:0" targ="286:0" ref="2630" targPad="-4" launchPad="0" instance="0" />
        <linkInstance src="26:0" targ="30:0" ref="3359" targPad="-5" launchPad="0" instance="0" />
        <linkInstance src="26:0" targ="323:0" ref="508" targPad="-5" launchPad="0" instance="0" />
        <linkInstance src="26:0" targ="326:0" ref="1648" targPad="-6" launchPad="0" instance="0" />
        <linkInstance src="26:0" targ="32:0" ref="2755" targPad="-6" launchPad="0" instance="0" />
        <linkInstance src="26:0" targ="334:0" ref="4408" targPad="-9" launchPad="0" instance="0" />
        <linkInstance src="26:0" targ="33:0" ref="3884" targPad="-19" launchPad="0" instance="0" />
        <linkInstance src="26:0" targ="347:0" ref="3968" targPad="-5" launchPad="0" instance="0" />
        <linkInstance src="26:0" targ="352:0" ref="367" targPad="-10" launchPad="0" instance="0" />
        <linkInstance src="26:0" targ="35:0" ref="5624" targPad="-17" launchPad="0" instance="0" />
        <linkInstance src="26:0" targ="365:0" ref="3981" targPad="-4" launchPad="0" instance="0" />
        <linkInstance src="26:0" targ="382:0" ref="1515" targPad="-6" launchPad="0" instance="0" />
        <linkInstance src="26:0" targ="3:0" ref="5693" targPad="-8" launchPad="0" instance="0" />
        <linkInstance src="26:0" targ="409:0" ref="4196" targPad="-6" launchPad="0" instance="0" />
        <linkInstance src="26:0" targ="41:0" ref="2395" targPad="-4" launchPad="0" instance="0" />
        <linkInstance src="26:0" targ="425:0" ref="3970" targPad="-6" launchPad="0" instance="0" />
        <linkInstance src="26:0" targ="441:0" ref="2741" targPad="-4" launchPad="0" instance="0" />
        <linkInstance src="26:0" targ="463:0" ref="4097" targPad="-22" launchPad="0" instance="0" />
        <linkInstance src="26:0" targ="46:0" ref="346" targPad="-4" launchPad="0" instance="0" />
        <linkInstance src="26:0" targ="473:0" ref="2955" targPad="-6" launchPad="0" instance="0" />
        <linkInstance src="26:0" targ="49:0" ref="1374" targPad="-6" launchPad="0" instance="0" />
        <linkInstance src="26:0" targ="4:0" ref="3114" targPad="-3" launchPad="0" instance="0" />
        <linkInstance src="26:0" targ="514:0" ref="2750" targPad="-5" launchPad="0" instance="0" />
        <linkInstance src="26:0" targ="535:0" ref="3666" targPad="-6" launchPad="0" instance="0" />
        <linkInstance src="26:0" targ="53:0" ref="236" targPad="-7" launchPad="0" instance="0" />
        <linkInstance src="26:0" targ="548:0" ref="3906" targPad="0" launchPad="0" instance="0" />
        <linkInstance src="26:0" targ="54:0" ref="1453" targPad="-16" launchPad="0" instance="0" />
        <linkInstance src="26:0" targ="57:0" ref="4454" targPad="-1" launchPad="0" instance="0" />
        <linkInstance src="26:0" targ="585:0" ref="1708" targPad="-3" launchPad="0" instance="0" />
        <linkInstance src="26:0" targ="591:0" ref="599" targPad="-3" launchPad="0" instance="0" />
        <linkInstance src="26:0" targ="606:0" ref="5494" targPad="-13" launchPad="0" instance="0" />
        <linkInstance src="26:0" targ="60:0" ref="5052" targPad="-2" launchPad="0" instance="0" />
        <linkInstance src="26:0" targ="71:0" ref="1812" targPad="-6" launchPad="0" instance="0" />
        <linkInstance src="26:0" targ="78:0" ref="3109" targPad="-7" launchPad="0" instance="0" />
        <linkInstance src="26:0" targ="7:0" ref="470" targPad="-6" launchPad="0" instance="0" />
        <linkInstance src="26:0" targ="815:0" ref="1971" targPad="-4" launchPad="0" instance="0" />
        <linkInstance src="26:0" targ="81:0" ref="1529" targPad="-6" launchPad="0" instance="0" />
        <linkInstance src="26:0" targ="83:0" ref="4984" targPad="-4" launchPad="0" instance="0" />
        <linkInstance src="26:0" targ="87:0" ref="4985" targPad="-3" launchPad="0" instance="0" />
        <linkInstance src="26:0" targ="90:0" ref="91" targPad="-5" launchPad="0" instance="0" />
        <linkInstance src="26:0" targ="918:0" ref="1946" targPad="-1" launchPad="0" instance="0" />
        <linkInstance src="26:0" targ="98:0" ref="4935" targPad="-5" launchPad="0" instance="0" />
        <linkInstance src="26:0" targ="9:0" ref="3350" targPad="-7" launchPad="0" instance="0" />
        <linkInstance src="286:0" targ="107:0" ref="5398" targPad="-5" launchPad="0" instance="0" />
        <linkInstance src="286:0" targ="118:0" ref="355" targPad="-5" launchPad="0" instance="0" />
        <linkInstance src="286:0" targ="123:0" ref="5609" targPad="-10" launchPad="0" instance="0" />
        <linkInstance src="286:0" targ="124:0" ref="2699" targPad="-22" launchPad="0" instance="0" />
        <linkInstance src="286:0" targ="12:0" ref="4387" targPad="-5" launchPad="0" instance="0" />
        <linkInstance src="286:0" targ="130:0" ref="1362" targPad="-4" launchPad="0" instance="0" />
        <linkInstance src="286:0" targ="132:0" ref="1411" targPad="2" launchPad="0" instance="0" />
        <linkInstance src="286:0" targ="134:0" ref="4641" targPad="-14" launchPad="0" instance="0" />
        <linkInstance src="286:0" targ="138:0" ref="4615" targPad="-17" launchPad="0" instance="0" />
        <linkInstance src="286:0" targ="148:0" ref="1025" targPad="-5" launchPad="0" instance="0" />
        <linkInstance src="286:0" targ="14:0" ref="3553" targPad="-4" launchPad="0" instance="0" />
        <linkInstance src="286:0" targ="150:0" ref="4582" targPad="-1" launchPad="0" instance="0" />
        <linkInstance src="286:0" targ="152:0" ref="1379" targPad="-2" launchPad="0" instance="0" />
        <linkInstance src="286:0" targ="156:0" ref="2766" targPad="-6" launchPad="0" instance="0" />
        <linkInstance src="286:0" targ="161:0" ref="2693" targPad="-3" launchPad="0" instance="0" />
        <linkInstance src="286:0" targ="169:0" ref="4468" targPad="-1" launchPad="0" instance="0" />
        <linkInstance src="286:0" targ="172:0" ref="1838" targPad="-2" launchPad="0" instance="0" />
        <linkInstance src="286:0" targ="174:0" ref="1839" targPad="-23" launchPad="0" instance="0" />
        <linkInstance src="286:0" targ="180:0" ref="2635" targPad="-3" launchPad="0" instance="0" />
        <linkInstance src="286:0" targ="184:0" ref="2085" targPad="-5" launchPad="0" instance="0" />
        <linkInstance src="286:0" targ="186:0" ref="1196" targPad="-1" launchPad="0" instance="0" />
        <linkInstance src="286:0" targ="188:0" ref="1235" targPad="-7" launchPad="0" instance="0" />
        <linkInstance src="286:0" targ="18:0" ref="4071" targPad="-3" launchPad="0" instance="0" />
        <linkInstance src="286:0" targ="199:0" ref="557" targPad="-21" launchPad="0" instance="0" />
        <linkInstance src="286:0" targ="1:0" ref="3401" targPad="-5" launchPad="0" instance="0" />
        <linkInstance src="286:0" targ="202:0" ref="986" targPad="-3" launchPad="0" instance="0" />
        <linkInstance src="286:0" targ="206:0" ref="1256" targPad="-3" launchPad="0" instance="0" />
        <linkInstance src="286:0" targ="20:0" ref="5455" targPad="-3" launchPad="0" instance="0" />
        <linkInstance src="286:0" targ="210:0" ref="4773" targPad="-2" launchPad="0" instance="0" />
        <linkInstance src="286:0" targ="212:0" ref="1620" targPad="-9" launchPad="0" instance="0" />
        <linkInstance src="286:0" targ="218:0" ref="2508" targPad="-3" launchPad="0" instance="0" />
        <linkInstance src="286:0" targ="224:0" ref="1723" targPad="-4" launchPad="0" instance="0" />
        <linkInstance src="286:0" targ="230:0" ref="967" targPad="-4" launchPad="0" instance="0" />
        <linkInstance src="286:0" targ="238:0" ref="1005" targPad="-8" launchPad="0" instance="0" />
        <linkInstance src="286:0" targ="23:0" ref="2626" targPad="-5" launchPad="0" instance="0" />
        <linkInstance src="286:0" targ="243:0" ref="4612" targPad="-6" launchPad="0" instance="0" />
        <linkInstance src="286:0" targ="247:0" ref="2677" targPad="-11" launchPad="0" instance="0" />
        <linkInstance src="286:0" targ="254:0" ref="1350" targPad="-5" launchPad="0" instance="0" />
        <linkInstance src="286:0" targ="26:0" ref="2631" targPad="-6" launchPad="0" instance="0" />
        <linkInstance src="286:0" targ="271:0" ref="5378" targPad="-3" launchPad="0" instance="0" />
        <linkInstance src="286:0" targ="273:0" ref="3540" targPad="-32" launchPad="0" instance="0" />
        <linkInstance src="286:0" targ="275:0" ref="1870" targPad="-6" launchPad="0" instance="0" />
        <linkInstance src="286:0" targ="278:0" ref="4494" targPad="-11" launchPad="0" instance="0" />
        <linkInstance src="286:0" targ="286:0" ref="3750" targPad="5" launchPad="0" instance="0" />
        <linkInstance src="286:0" targ="287:0" ref="288" targPad="1" launchPad="0" instance="0" />
        <linkInstance src="286:0" targ="30:0" ref="4384" targPad="-4" launchPad="0" instance="0" />
        <linkInstance src="286:0" targ="326:0" ref="2695" targPad="-5" launchPad="0" instance="0" />
        <linkInstance src="286:0" targ="32:0" ref="1784" targPad="-5" launchPad="0" instance="0" />
        <linkInstance src="286:0" targ="334:0" ref="1400" targPad="-8" launchPad="0" instance="0" />
        <linkInstance src="286:0" targ="33:0" ref="5010" targPad="-18" launchPad="0" instance="0" />
        <linkInstance src="286:0" targ="347:0" ref="5699" targPad="-4" launchPad="0" instance="0" />
        <linkInstance src="286:0" targ="352:0" ref="2161" targPad="-9" launchPad="0" instance="0" />
        <linkInstance src="286:0" targ="35:0" ref="1166" targPad="-15" launchPad="0" instance="0" />
        <linkInstance src="286:0" targ="365:0" ref="3756" targPad="-3" launchPad="0" instance="0" />
        <linkInstance src="286:0" targ="382:0" ref="2834" targPad="-5" launchPad="0" instance="0" />
        <linkInstance src="286:0" targ="3:0" ref="1437" targPad="-7" launchPad="0" instance="0" />
        <linkInstance src="286:0" targ="409:0" ref="5259" targPad="-5" launchPad="0" instance="0" />
        <linkInstance src="286:0" targ="41:0" ref="3524" targPad="-3" launchPad="0" instance="0" />
        <linkInstance src="286:0" targ="425:0" ref="5700" targPad="-5" launchPad="0" instance="0" />
        <linkInstance src="286:0" targ="441:0" ref="3845" targPad="-3" launchPad="0" instance="0" />
        <linkInstance src="286:0" targ="456:0" ref="3090" targPad="-11" launchPad="0" instance="0" />
        <linkInstance src="286:0" targ="461:0" ref="3581" targPad="-10" launchPad="0" instance="0" />
        <linkInstance src="286:0" targ="463:0" ref="5015" targPad="-21" launchPad="0" instance="0" />
        <linkInstance src="286:0" targ="473:0" ref="3502" targPad="-5" launchPad="0" instance="0" />
        <linkInstance src="286:0" targ="47:0" ref="3828" targPad="-4" launchPad="0" instance="0" />
        <linkInstance src="286:0" targ="4:0" ref="4687" targPad="-2" launchPad="0" instance="0" />
        <linkInstance src="286:0" targ="514:0" ref="3863" targPad="-4" launchPad="0" instance="0" />
        <linkInstance src="286:0" targ="535:0" ref="4720" targPad="-5" launchPad="0" instance="0" />
        <linkInstance src="286:0" targ="53:0" ref="1526" targPad="-6" launchPad="0" instance="0" />
        <linkInstance src="286:0" targ="54:0" ref="2537" targPad="-15" launchPad="0" instance="0" />
        <linkInstance src="286:0" targ="564:0" ref="4602" targPad="-5" launchPad="0" instance="0" />
        <linkInstance src="286:0" targ="568:0" ref="3314" targPad="-3" launchPad="0" instance="0" />
        <linkInstance src="286:0" targ="56:0" ref="4030" targPad="-3" launchPad="0" instance="0" />
        <linkInstance src="286:0" targ="591:0" ref="1840" targPad="-2" launchPad="0" instance="0" />
        <linkInstance src="286:0" targ="644:0" ref="4629" targPad="-4" launchPad="0" instance="0" />
        <linkInstance src="286:0" targ="693:0" ref="3291" targPad="-3" launchPad="0" instance="0" />
        <linkInstance src="286:0" targ="71:0" ref="2969" targPad="-5" launchPad="0" instance="0" />
        <linkInstance src="286:0" targ="72:0" ref="1096" targPad="-3" launchPad="0" instance="0" />
        <linkInstance src="286:0" targ="78:0" ref="4901" targPad="-6" launchPad="0" instance="0" />
        <linkInstance src="286:0" targ="815:0" ref="4372" targPad="-3" launchPad="0" instance="0" />
        <linkInstance src="286:0" targ="81:0" ref="2659" targPad="-5" launchPad="0" instance="0" />
        <linkInstance src="286:0" targ="83:0" ref="387" targPad="-3" launchPad="0" instance="0" />
        <linkInstance src="286:0" targ="85:0" ref="2657" targPad="-8" launchPad="0" instance="0" />
        <linkInstance src="286:0" targ="90:0" ref="5551" targPad="-4" launchPad="0" instance="0" />
        <linkInstance src="286:0" targ="929:0" ref="2109" targPad="-1" launchPad="0" instance="0" />
        <linkInstance src="286:0" targ="98:0" ref="5394" targPad="-4" launchPad="0" instance="0" />
        <linkInstance src="286:0" targ="9:0" ref="4389" targPad="-6" launchPad="0" instance="0" />
        <linkInstance src="28:0" targ="0:0" ref="5078" targPad="-4" launchPad="0" instance="0" />
        <linkInstance src="28:0" targ="103:0" ref="2213" targPad="-24" launchPad="0" instance="0" />
        <linkInstance src="28:0" targ="107:0" ref="4927" targPad="-26" launchPad="0" instance="0" />
        <linkInstance src="28:0" targ="10:0" ref="2876" targPad="-20" launchPad="0" instance="0" />
        <linkInstance src="28:0" targ="118:0" ref="4893" targPad="-31" launchPad="0" instance="0" />
        <linkInstance src="28:0" targ="123:0" ref="4562" targPad="-30" launchPad="0" instance="0" />
        <linkInstance src="28:0" targ="124:0" ref="4351" targPad="-46" launchPad="0" instance="0" />
        <linkInstance src="28:0" targ="1276:0" ref="2266" targPad="-22" launchPad="0" instance="0" />
        <linkInstance src="28:0" targ="128:0" ref="5283" targPad="-22" launchPad="0" instance="0" />
        <linkInstance src="28:0" targ="12:0" ref="3362" targPad="-28" launchPad="0" instance="0" />
        <linkInstance src="28:0" targ="130:0" ref="4425" targPad="-22" launchPad="0" instance="0" />
        <linkInstance src="28:0" targ="132:0" ref="5626" targPad="-11" launchPad="0" instance="0" />
        <linkInstance src="28:0" targ="134:0" ref="3219" targPad="-50" launchPad="0" instance="0" />
        <linkInstance src="28:0" targ="138:0" ref="3215" targPad="-36" launchPad="0" instance="0" />
        <linkInstance src="28:0" targ="148:0" ref="5507" targPad="-28" launchPad="0" instance="0" />
        <linkInstance src="28:0" targ="14:0" ref="2538" targPad="-29" launchPad="0" instance="0" />
        <linkInstance src="28:0" targ="150:0" ref="4314" targPad="-19" launchPad="0" instance="0" />
        <linkInstance src="28:0" targ="152:0" ref="5757" targPad="-18" launchPad="0" instance="0" />
        <linkInstance src="28:0" targ="156:0" ref="157" targPad="-28" launchPad="0" instance="0" />
        <linkInstance src="28:0" targ="161:0" ref="4354" targPad="-21" launchPad="0" instance="0" />
        <linkInstance src="28:0" targ="163:0" ref="4357" targPad="-19" launchPad="0" instance="0" />
        <linkInstance src="28:0" targ="169:0" ref="5461" targPad="-10" launchPad="0" instance="0" />
        <linkInstance src="28:0" targ="172:0" ref="604" targPad="-18" launchPad="0" instance="0" />
        <linkInstance src="28:0" targ="174:0" ref="603" targPad="-45" launchPad="0" instance="0" />
        <linkInstance src="28:0" targ="180:0" ref="1541" targPad="-20" launchPad="0" instance="0" />
        <linkInstance src="28:0" targ="186:0" ref="5638" targPad="-10" launchPad="0" instance="0" />
        <linkInstance src="28:0" targ="188:0" ref="5470" targPad="-32" launchPad="0" instance="0" />
        <linkInstance src="28:0" targ="18:0" ref="2999" targPad="-25" launchPad="0" instance="0" />
        <linkInstance src="28:0" targ="192:0" ref="1280" targPad="-4" launchPad="0" instance="0" />
        <linkInstance src="28:0" targ="199:0" ref="1008" targPad="-44" launchPad="0" instance="0" />
        <linkInstance src="28:0" targ="1:0" ref="4275" targPad="-29" launchPad="0" instance="0" />
        <linkInstance src="28:0" targ="202:0" ref="2707" targPad="-23" launchPad="0" instance="0" />
        <linkInstance src="28:0" targ="206:0" ref="5452" targPad="-23" launchPad="0" instance="0" />
        <linkInstance src="28:0" targ="20:0" ref="3213" targPad="-22" launchPad="0" instance="0" />
        <linkInstance src="28:0" targ="210:0" ref="3736" targPad="-10" launchPad="0" instance="0" />
        <linkInstance src="28:0" targ="212:0" ref="358" targPad="-27" launchPad="0" instance="0" />
        <linkInstance src="28:0" targ="218:0" ref="1200" targPad="-23" launchPad="0" instance="0" />
        <linkInstance src="28:0" targ="21:0" ref="5729" targPad="-17" launchPad="0" instance="0" />
        <linkInstance src="28:0" targ="224:0" ref="407" targPad="-25" launchPad="0" instance="0" />
        <linkInstance src="28:0" targ="230:0" ref="2728" targPad="-24" launchPad="0" instance="0" />
        <linkInstance src="28:0" targ="238:0" ref="5492" targPad="-28" launchPad="0" instance="0" />
        <linkInstance src="28:0" targ="23:0" ref="1574" targPad="-20" launchPad="0" instance="0" />
        <linkInstance src="28:0" targ="243:0" ref="3658" targPad="-31" launchPad="0" instance="0" />
        <linkInstance src="28:0" targ="247:0" ref="1588" targPad="-33" launchPad="0" instance="0" />
        <linkInstance src="28:0" targ="24:0" ref="29" targPad="-17" launchPad="0" instance="0" />
        <linkInstance src="28:0" targ="254:0" ref="5007" targPad="-29" launchPad="0" instance="0" />
        <linkInstance src="28:0" targ="264:0" ref="1407" targPad="-13" launchPad="0" instance="0" />
        <linkInstance src="28:0" targ="26:0" ref="1579" targPad="-25" launchPad="0" instance="0" />
        <linkInstance src="28:0" targ="271:0" ref="4250" targPad="-24" launchPad="0" instance="0" />
        <linkInstance src="28:0" targ="273:0" ref="2473" targPad="-64" launchPad="0" instance="0" />
        <linkInstance src="28:0" targ="275:0" ref="2815" targPad="-35" launchPad="0" instance="0" />
        <linkInstance src="28:0" targ="278:0" ref="3276" targPad="-29" launchPad="0" instance="0" />
        <linkInstance src="28:0" targ="286:0" ref="2632" targPad="-22" launchPad="0" instance="0" />
        <linkInstance src="28:0" targ="287:0" ref="4881" targPad="-10" launchPad="0" instance="0" />
        <linkInstance src="28:0" targ="28:0" ref="1582" targPad="5" launchPad="0" instance="0" />
        <linkInstance src="28:0" targ="30:0" ref="3363" targPad="-23" launchPad="0" instance="0" />
        <linkInstance src="28:0" targ="321:0" ref="509" targPad="-16" launchPad="0" instance="0" />
        <linkInstance src="28:0" targ="323:0" ref="510" targPad="-21" launchPad="0" instance="0" />
        <linkInstance src="28:0" targ="326:0" ref="1647" targPad="-28" launchPad="0" instance="0" />
        <linkInstance src="28:0" targ="32:0" ref="2752" targPad="-25" launchPad="0" instance="0" />
        <linkInstance src="28:0" targ="330:0" ref="5058" targPad="-26" launchPad="0" instance="0" />
        <linkInstance src="28:0" targ="334:0" ref="4402" targPad="-27" launchPad="0" instance="0" />
        <linkInstance src="28:0" targ="33:0" ref="3883" targPad="-40" launchPad="0" instance="0" />
        <linkInstance src="28:0" targ="347:0" ref="3969" targPad="-28" launchPad="0" instance="0" />
        <linkInstance src="28:0" targ="35:0" ref="5621" targPad="-51" launchPad="0" instance="0" />
        <linkInstance src="28:0" targ="363:0" ref="2803" targPad="-10" launchPad="0" instance="0" />
        <linkInstance src="28:0" targ="365:0" ref="3984" targPad="-22" launchPad="0" instance="0" />
        <linkInstance src="28:0" targ="382:0" ref="1518" targPad="-25" launchPad="0" instance="0" />
        <linkInstance src="28:0" targ="38:0" ref="1760" targPad="-9" launchPad="0" instance="0" />
        <linkInstance src="28:0" targ="3:0" ref="5695" targPad="-29" launchPad="0" instance="0" />
        <linkInstance src="28:0" targ="409:0" ref="4197" targPad="-22" launchPad="0" instance="0" />
        <linkInstance src="28:0" targ="41:0" ref="2393" targPad="-18" launchPad="0" instance="0" />
        <linkInstance src="28:0" targ="425:0" ref="3972" targPad="-28" launchPad="0" instance="0" />
        <linkInstance src="28:0" targ="441:0" ref="2742" targPad="-22" launchPad="0" instance="0" />
        <linkInstance src="28:0" targ="456:0" ref="4155" targPad="-30" launchPad="0" instance="0" />
        <linkInstance src="28:0" targ="461:0" ref="2432" targPad="-38" launchPad="0" instance="0" />
        <linkInstance src="28:0" targ="463:0" ref="4099" targPad="-44" launchPad="0" instance="0" />
        <linkInstance src="28:0" targ="46:0" ref="344" targPad="-20" launchPad="0" instance="0" />
        <linkInstance src="28:0" targ="473:0" ref="2953" targPad="-29" launchPad="0" instance="0" />
        <linkInstance src="28:0" targ="47:0" ref="3038" targPad="-18" launchPad="0" instance="0" />
        <linkInstance src="28:0" targ="49:0" ref="1376" targPad="-25" launchPad="0" instance="0" />
        <linkInstance src="28:0" targ="4:0" ref="3113" targPad="-21" launchPad="0" instance="0" />
        <linkInstance src="28:0" targ="514:0" ref="2751" targPad="-22" launchPad="0" instance="0" />
        <linkInstance src="28:0" targ="535:0" ref="3667" targPad="-27" launchPad="0" instance="0" />
        <linkInstance src="28:0" targ="53:0" ref="232" targPad="-25" launchPad="0" instance="0" />
        <linkInstance src="28:0" targ="548:0" ref="3905" targPad="-12" launchPad="0" instance="0" />
        <linkInstance src="28:0" targ="54:0" ref="1451" targPad="-31" launchPad="0" instance="0" />
        <linkInstance src="28:0" targ="564:0" ref="3501" targPad="-27" launchPad="0" instance="0" />
        <linkInstance src="28:0" targ="568:0" ref="4160" targPad="-19" launchPad="0" instance="0" />
        <linkInstance src="28:0" targ="56:0" ref="2978" targPad="-18" launchPad="0" instance="0" />
        <linkInstance src="28:0" targ="57:0" ref="4464" targPad="-17" launchPad="0" instance="0" />
        <linkInstance src="28:0" targ="585:0" ref="1707" targPad="-18" launchPad="0" instance="0" />
        <linkInstance src="28:0" targ="591:0" ref="601" targPad="-17" launchPad="0" instance="0" />
        <linkInstance src="28:0" targ="597:0" ref="3483" targPad="-14" launchPad="0" instance="0" />
        <linkInstance src="28:0" targ="606:0" ref="5490" targPad="-28" launchPad="0" instance="0" />
        <linkInstance src="28:0" targ="60:0" ref="5054" targPad="-19" launchPad="0" instance="0" />
        <linkInstance src="28:0" targ="644:0" ref="4252" targPad="-22" launchPad="0" instance="0" />
        <linkInstance src="28:0" targ="693:0" ref="2985" targPad="-21" launchPad="0" instance="0" />
        <linkInstance src="28:0" targ="6:0" ref="1823" targPad="-10" launchPad="0" instance="0" />
        <linkInstance src="28:0" targ="71:0" ref="1810" targPad="-24" launchPad="0" instance="0" />
        <linkInstance src="28:0" targ="72:0" ref="5608" targPad="-20" launchPad="0" instance="0" />
        <linkInstance src="28:0" targ="741:0" ref="3574" targPad="-6" launchPad="0" instance="0" />
        <linkInstance src="28:0" targ="764:0" ref="765" targPad="-7" launchPad="0" instance="0" />
        <linkInstance src="28:0" targ="78:0" ref="3110" targPad="-31" launchPad="0" instance="0" />
        <linkInstance src="28:0" targ="7:0" ref="471" targPad="-23" launchPad="0" instance="0" />
        <linkInstance src="28:0" targ="815:0" ref="1970" targPad="-22" launchPad="0" instance="0" />
        <linkInstance src="28:0" targ="81:0" ref="1520" targPad="-25" launchPad="0" instance="0" />
        <linkInstance src="28:0" targ="83:0" ref="4982" targPad="-20" launchPad="0" instance="0" />
        <linkInstance src="28:0" targ="85:0" ref="1530" targPad="-29" launchPad="0" instance="0" />
        <linkInstance src="28:0" targ="87:0" ref="4983" targPad="-20" launchPad="0" instance="0" />
        <linkInstance src="28:0" targ="90:0" ref="92" targPad="-25" launchPad="0" instance="0" />
        <linkInstance src="28:0" targ="918:0" ref="1945" targPad="-14" launchPad="0" instance="0" />
        <linkInstance src="28:0" targ="929:0" ref="945" targPad="-10" launchPad="0" instance="0" />
        <linkInstance src="28:0" targ="98:0" ref="4930" targPad="-24" launchPad="0" instance="0" />
        <linkInstance src="28:0" targ="9:0" ref="3355" targPad="-33" launchPad="0" instance="0" />
        <linkInstance src="30:0" targ="0:0" ref="2845" targPad="-7" launchPad="0" instance="0" />
        <linkInstance src="30:0" targ="103:0" ref="5358" targPad="-31" launchPad="0" instance="0" />
        <linkInstance src="30:0" targ="10:0" ref="31" targPad="-24" launchPad="0" instance="0" />
        <linkInstance src="30:0" targ="118:0" ref="1145" targPad="-41" launchPad="0" instance="0" />
        <linkInstance src="30:0" targ="123:0" ref="732" targPad="-38" launchPad="0" instance="0" />
        <linkInstance src="30:0" targ="124:0" ref="1941" targPad="-55" launchPad="0" instance="0" />
        <linkInstance src="30:0" targ="12:0" ref="5153" targPad="-37" launchPad="0" instance="0" />
        <linkInstance src="30:0" targ="130:0" ref="884" targPad="-28" launchPad="0" instance="0" />
        <linkInstance src="30:0" targ="134:0" ref="5298" targPad="-60" launchPad="0" instance="0" />
        <linkInstance src="30:0" targ="1371:0" ref="5375" targPad="-11" launchPad="0" instance="0" />
        <linkInstance src="30:0" targ="14:0" ref="4282" targPad="-39" launchPad="0" instance="0" />
        <linkInstance src="30:0" targ="152:0" ref="669" targPad="-24" launchPad="0" instance="0" />
        <linkInstance src="30:0" targ="156:0" ref="2053" targPad="-35" launchPad="0" instance="0" />
        <linkInstance src="30:0" targ="161:0" ref="1938" targPad="-30" launchPad="0" instance="0" />
        <linkInstance src="30:0" targ="174:0" ref="3934" targPad="-54" launchPad="0" instance="0" />
        <linkInstance src="30:0" targ="184:0" ref="2719" targPad="-24" launchPad="0" instance="0" />
        <linkInstance src="30:0" targ="186:0" ref="1953" targPad="-12" launchPad="0" instance="0" />
        <linkInstance src="30:0" targ="188:0" ref="422" targPad="-42" launchPad="0" instance="0" />
        <linkInstance src="30:0" targ="18:0" ref="4814" targPad="-35" launchPad="0" instance="0" />
        <linkInstance src="30:0" targ="1:0" ref="2708" targPad="-37" launchPad="0" instance="0" />
        <linkInstance src="30:0" targ="202:0" ref="204" targPad="-33" launchPad="0" instance="0" />
        <linkInstance src="30:0" targ="20:0" ref="5071" targPad="-27" launchPad="0" instance="0" />
        <linkInstance src="30:0" targ="210:0" ref="1427" targPad="-11" launchPad="0" instance="0" />
        <linkInstance src="30:0" targ="212:0" ref="2435" targPad="-37" launchPad="0" instance="0" />
        <linkInstance src="30:0" targ="218:0" ref="1829" targPad="-32" launchPad="0" instance="0" />
        <linkInstance src="30:0" targ="21:0" ref="625" targPad="-21" launchPad="0" instance="0" />
        <linkInstance src="30:0" targ="224:0" ref="3768" targPad="-34" launchPad="0" instance="0" />
        <linkInstance src="30:0" targ="230:0" ref="231" targPad="-33" launchPad="0" instance="0" />
        <linkInstance src="30:0" targ="238:0" ref="1795" targPad="-33" launchPad="0" instance="0" />
        <linkInstance src="30:0" targ="23:0" ref="3372" targPad="-23" launchPad="0" instance="0" />
        <linkInstance src="30:0" targ="243:0" ref="5440" targPad="-40" launchPad="0" instance="0" />
        <linkInstance src="30:0" targ="247:0" ref="3386" targPad="-41" launchPad="0" instance="0" />
        <linkInstance src="30:0" targ="24:0" ref="2137" targPad="-22" launchPad="0" instance="0" />
        <linkInstance src="30:0" targ="254:0" ref="2762" targPad="-39" launchPad="0" instance="0" />
        <linkInstance src="30:0" targ="26:0" ref="3360" targPad="-34" launchPad="0" instance="0" />
        <linkInstance src="30:0" targ="271:0" ref="4744" targPad="-30" launchPad="0" instance="0" />
        <linkInstance src="30:0" targ="275:0" ref="1211" targPad="-45" launchPad="0" instance="0" />
        <linkInstance src="30:0" targ="286:0" ref="4385" targPad="-27" launchPad="0" instance="0" />
        <linkInstance src="30:0" targ="287:0" ref="1130" targPad="-17" launchPad="0" instance="0" />
        <linkInstance src="30:0" targ="30:0" ref="5155" targPad="5" launchPad="0" instance="0" />
        <linkInstance src="30:0" targ="321:0" ref="5206" targPad="-22" launchPad="0" instance="0" />
        <linkInstance src="30:0" targ="326:0" ref="3520" targPad="-37" launchPad="0" instance="0" />
        <linkInstance src="30:0" targ="32:0" ref="1084" targPad="-35" launchPad="0" instance="0" />
        <linkInstance src="30:0" targ="334:0" ref="641" targPad="-35" launchPad="0" instance="0" />
        <linkInstance src="30:0" targ="33:0" ref="5773" targPad="-50" launchPad="0" instance="0" />
        <linkInstance src="30:0" targ="347:0" ref="4555" targPad="-34" launchPad="0" instance="0" />
        <linkInstance src="30:0" targ="35:0" ref="1885" targPad="-65" launchPad="0" instance="0" />
        <linkInstance src="30:0" targ="365:0" ref="2952" targPad="-29" launchPad="0" instance="0" />
        <linkInstance src="30:0" targ="382:0" ref="2134" targPad="-33" launchPad="0" instance="0" />
        <linkInstance src="30:0" targ="38:0" ref="3600" targPad="-12" launchPad="0" instance="0" />
        <linkInstance src="30:0" targ="3:0" ref="673" targPad="-37" launchPad="0" instance="0" />
        <linkInstance src="30:0" targ="409:0" ref="4691" targPad="-29" launchPad="0" instance="0" />
        <linkInstance src="30:0" targ="41:0" ref="4163" targPad="-27" launchPad="0" instance="0" />
        <linkInstance src="30:0" targ="425:0" ref="4551" targPad="-31" launchPad="0" instance="0" />
        <linkInstance src="30:0" targ="441:0" ref="4525" targPad="-30" launchPad="0" instance="0" />
        <linkInstance src="30:0" targ="456:0" ref="2420" targPad="-38" launchPad="0" instance="0" />
        <linkInstance src="30:0" targ="461:0" ref="4123" targPad="-47" launchPad="0" instance="0" />
        <linkInstance src="30:0" targ="463:0" ref="4540" targPad="-49" launchPad="0" instance="0" />
        <linkInstance src="30:0" targ="46:0" ref="4344" targPad="-27" launchPad="0" instance="0" />
        <linkInstance src="30:0" targ="473:0" ref="4068" targPad="-32" launchPad="0" instance="0" />
        <linkInstance src="30:0" targ="47:0" ref="3202" targPad="-26" launchPad="0" instance="0" />
        <linkInstance src="30:0" targ="514:0" ref="4500" targPad="-32" launchPad="0" instance="0" />
        <linkInstance src="30:0" targ="535:0" ref="1260" targPad="-34" launchPad="0" instance="0" />
        <linkInstance src="30:0" targ="53:0" ref="2329" targPad="-30" launchPad="0" instance="0" />
        <linkInstance src="30:0" targ="54:0" ref="3341" targPad="-38" launchPad="0" instance="0" />
        <linkInstance src="30:0" targ="564:0" ref="5313" targPad="-38" launchPad="0" instance="0" />
        <linkInstance src="30:0" targ="568:0" ref="2594" targPad="-27" launchPad="0" instance="0" />
        <linkInstance src="30:0" targ="56:0" ref="4670" targPad="-25" launchPad="0" instance="0" />
        <linkInstance src="30:0" targ="585:0" ref="3714" targPad="-20" launchPad="0" instance="0" />
        <linkInstance src="30:0" targ="591:0" ref="3940" targPad="-24" launchPad="0" instance="0" />
        <linkInstance src="30:0" targ="60:0" ref="1461" targPad="-26" launchPad="0" instance="0" />
        <linkInstance src="30:0" targ="693:0" ref="3915" targPad="-26" launchPad="0" instance="0" />
        <linkInstance src="30:0" targ="6:0" ref="3604" targPad="-12" launchPad="0" instance="0" />
        <linkInstance src="30:0" targ="71:0" ref="3758" targPad="-34" launchPad="0" instance="0" />
        <linkInstance src="30:0" targ="72:0" ref="1871" targPad="-29" launchPad="0" instance="0" />
        <linkInstance src="30:0" targ="764:0" ref="4177" targPad="-11" launchPad="0" instance="0" />
        <linkInstance src="30:0" targ="78:0" ref="1213" targPad="-34" launchPad="0" instance="0" />
        <linkInstance src="30:0" targ="815:0" ref="5126" targPad="-30" launchPad="0" instance="0" />
        <linkInstance src="30:0" targ="81:0" ref="3392" targPad="-35" launchPad="0" instance="0" />
        <linkInstance src="30:0" targ="85:0" ref="3396" targPad="-37" launchPad="0" instance="0" />
        <linkInstance src="30:0" targ="87:0" ref="1295" targPad="-28" launchPad="0" instance="0" />
        <linkInstance src="30:0" targ="90:0" ref="4891" targPad="-31" launchPad="0" instance="0" />
        <linkInstance src="30:0" targ="94:0" ref="101" targPad="-41" launchPad="0" instance="0" />
        <linkInstance src="30:0" targ="98:0" ref="109" targPad="-33" launchPad="0" instance="0" />
        <linkInstance src="30:0" targ="9:0" ref="5161" targPad="-41" launchPad="0" instance="0" />
        <linkInstance src="32:0" targ="118:0" ref="5431" targPad="-20" launchPad="0" instance="0" />
        <linkInstance src="32:0" targ="123:0" ref="5721" targPad="-22" launchPad="0" instance="0" />
        <linkInstance src="32:0" targ="124:0" ref="2731" targPad="-35" launchPad="0" instance="0" />
        <linkInstance src="32:0" targ="138:0" ref="5388" targPad="-28" launchPad="0" instance="0" />
        <linkInstance src="32:0" targ="14:0" ref="2268" targPad="-18" launchPad="0" instance="0" />
        <linkInstance src="32:0" targ="150:0" ref="5229" targPad="-12" launchPad="0" instance="0" />
        <linkInstance src="32:0" targ="156:0" ref="2981" targPad="-18" launchPad="0" instance="0" />
        <linkInstance src="32:0" targ="180:0" ref="2748" targPad="-14" launchPad="0" instance="0" />
        <linkInstance src="32:0" targ="184:0" ref="2688" targPad="-12" launchPad="0" instance="0" />
        <linkInstance src="32:0" targ="188:0" ref="1447" targPad="-21" launchPad="0" instance="0" />
        <linkInstance src="32:0" targ="18:0" ref="1435" targPad="-16" launchPad="0" instance="0" />
        <linkInstance src="32:0" targ="192:0" ref="3173" targPad="-1" launchPad="0" instance="0" />
        <linkInstance src="32:0" targ="199:0" ref="2258" targPad="-34" launchPad="0" instance="0" />
        <linkInstance src="32:0" targ="1:0" ref="1957" targPad="-19" launchPad="0" instance="0" />
        <linkInstance src="32:0" targ="202:0" ref="1481" targPad="-16" launchPad="0" instance="0" />
        <linkInstance src="32:0" targ="20:0" ref="5752" targPad="-15" launchPad="0" instance="0" />
        <linkInstance src="32:0" targ="230:0" ref="1508" targPad="-17" launchPad="0" instance="0" />
        <linkInstance src="32:0" targ="254:0" ref="1942" targPad="-19" launchPad="0" instance="0" />
        <linkInstance src="32:0" targ="271:0" ref="5450" targPad="-15" launchPad="0" instance="0" />
        <linkInstance src="32:0" targ="273:0" ref="2246" targPad="-49" launchPad="0" instance="0" />
        <linkInstance src="32:0" targ="275:0" ref="566" targPad="-24" launchPad="0" instance="0" />
        <linkInstance src="32:0" targ="278:0" ref="5420" targPad="-21" launchPad="0" instance="0" />
        <linkInstance src="32:0" targ="28:0" ref="2753" targPad="-15" launchPad="0" instance="0" />
        <linkInstance src="32:0" targ="30:0" ref="1083" targPad="-16" launchPad="0" instance="0" />
        <linkInstance src="32:0" targ="326:0" ref="2807" targPad="-19" launchPad="0" instance="0" />
        <linkInstance src="32:0" targ="32:0" ref="674" targPad="5" launchPad="0" instance="0" />
        <linkInstance src="32:0" targ="330:0" ref="1039" targPad="-17" launchPad="0" instance="0" />
        <linkInstance src="32:0" targ="33:0" ref="34" targPad="-29" launchPad="0" instance="0" />
        <linkInstance src="32:0" targ="347:0" ref="4401" targPad="-17" launchPad="0" instance="0" />
        <linkInstance src="32:0" targ="365:0" ref="2019" targPad="-14" launchPad="0" instance="0" />
        <linkInstance src="32:0" targ="382:0" ref="2790" targPad="-16" launchPad="0" instance="0" />
        <linkInstance src="32:0" targ="3:0" ref="1402" targPad="-20" launchPad="0" instance="0" />
        <linkInstance src="32:0" targ="425:0" ref="4407" targPad="-18" launchPad="0" instance="0" />
        <linkInstance src="32:0" targ="441:0" ref="1901" targPad="-14" launchPad="0" instance="0" />
        <linkInstance src="32:0" targ="456:0" ref="3037" targPad="-22" launchPad="0" instance="0" />
        <linkInstance src="32:0" targ="473:0" ref="1949" targPad="-19" launchPad="0" instance="0" />
        <linkInstance src="32:0" targ="47:0" ref="4227" targPad="-12" launchPad="0" instance="0" />
        <linkInstance src="32:0" targ="535:0" ref="539" targPad="-18" launchPad="0" instance="0" />
        <linkInstance src="32:0" targ="54:0" ref="3368" targPad="-23" launchPad="0" instance="0" />
        <linkInstance src="32:0" targ="564:0" ref="1241" targPad="-18" launchPad="0" instance="0" />
        <linkInstance src="32:0" targ="56:0" ref="1384" targPad="-12" launchPad="0" instance="0" />
        <linkInstance src="32:0" targ="57:0" ref="1580" targPad="-11" launchPad="0" instance="0" />
        <linkInstance src="32:0" targ="60:0" ref="4958" targPad="-12" launchPad="0" instance="0" />
        <linkInstance src="32:0" targ="71:0" ref="2409" targPad="-17" launchPad="0" instance="0" />
        <linkInstance src="32:0" targ="72:0" ref="4668" targPad="-13" launchPad="0" instance="0" />
        <linkInstance src="32:0" targ="815:0" ref="4264" targPad="-15" launchPad="0" instance="0" />
        <linkInstance src="32:0" targ="81:0" ref="2773" targPad="-18" launchPad="0" instance="0" />
        <linkInstance src="32:0" targ="83:0" ref="4783" targPad="-13" launchPad="0" instance="0" />
        <linkInstance src="32:0" targ="85:0" ref="2775" targPad="-19" launchPad="0" instance="0" />
        <linkInstance src="32:0" targ="98:0" ref="122" targPad="-17" launchPad="0" instance="0" />
        <linkInstance src="32:0" targ="9:0" ref="1081" targPad="-22" launchPad="0" instance="0" />
        <linkInstance src="38:0" targ="103:0" ref="5249" targPad="-20" launchPad="0" instance="0" />
        <linkInstance src="38:0" targ="107:0" ref="4831" targPad="-22" launchPad="0" instance="0" />
        <linkInstance src="38:0" targ="10:0" ref="4597" targPad="-18" launchPad="0" instance="0" />
        <linkInstance src="38:0" targ="118:0" ref="5095" targPad="-26" launchPad="0" instance="0" />
        <linkInstance src="38:0" targ="123:0" ref="4752" targPad="-28" launchPad="0" instance="0" />
        <linkInstance src="38:0" targ="124:0" ref="3234" targPad="-41" launchPad="0" instance="0" />
        <linkInstance src="38:0" targ="128:0" ref="4134" targPad="-20" launchPad="0" instance="0" />
        <linkInstance src="38:0" targ="12:0" ref="3586" targPad="-23" launchPad="0" instance="0" />
        <linkInstance src="38:0" targ="130:0" ref="1915" targPad="-19" launchPad="0" instance="0" />
        <linkInstance src="38:0" targ="134:0" ref="5522" targPad="-43" launchPad="0" instance="0" />
        <linkInstance src="38:0" targ="138:0" ref="5517" targPad="-34" launchPad="0" instance="0" />
        <linkInstance src="38:0" targ="148:0" ref="4309" targPad="-24" launchPad="0" instance="0" />
        <linkInstance src="38:0" targ="14:0" ref="4052" targPad="-24" launchPad="0" instance="0" />
        <linkInstance src="38:0" targ="152:0" ref="1886" targPad="-16" launchPad="0" instance="0" />
        <linkInstance src="38:0" targ="156:0" ref="339" targPad="-24" launchPad="0" instance="0" />
        <linkInstance src="38:0" targ="161:0" ref="3236" targPad="-19" launchPad="0" instance="0" />
        <linkInstance src="38:0" targ="163:0" ref="3250" targPad="-17" launchPad="0" instance="0" />
        <linkInstance src="38:0" targ="172:0" ref="855" targPad="-16" launchPad="0" instance="0" />
        <linkInstance src="38:0" targ="174:0" ref="856" targPad="-41" launchPad="0" instance="0" />
        <linkInstance src="38:0" targ="180:0" ref="252" targPad="-18" launchPad="0" instance="0" />
        <linkInstance src="38:0" targ="186:0" ref="187" targPad="-8" launchPad="0" instance="0" />
        <linkInstance src="38:0" targ="188:0" ref="1775" targPad="-27" launchPad="0" instance="0" />
        <linkInstance src="38:0" targ="18:0" ref="4206" targPad="-22" launchPad="0" instance="0" />
        <linkInstance src="38:0" targ="199:0" ref="2591" targPad="-40" launchPad="0" instance="0" />
        <linkInstance src="38:0" targ="1:0" ref="2967" targPad="-25" launchPad="0" instance="0" />
        <linkInstance src="38:0" targ="202:0" ref="4538" targPad="-21" launchPad="0" instance="0" />
        <linkInstance src="38:0" targ="206:0" ref="1788" targPad="-21" launchPad="0" instance="0" />
        <linkInstance src="38:0" targ="20:0" ref="3269" targPad="-20" launchPad="0" instance="0" />
        <linkInstance src="38:0" targ="210:0" ref="4885" targPad="-8" launchPad="0" instance="0" />
        <linkInstance src="38:0" targ="212:0" ref="678" targPad="-24" launchPad="0" instance="0" />
        <linkInstance src="38:0" targ="218:0" ref="2783" targPad="-19" launchPad="0" instance="0" />
        <linkInstance src="38:0" targ="224:0" ref="2622" targPad="-22" launchPad="0" instance="0" />
        <linkInstance src="38:0" targ="230:0" ref="4541" targPad="-22" launchPad="0" instance="0" />
        <linkInstance src="38:0" targ="238:0" ref="239" targPad="-23" launchPad="0" instance="0" />
        <linkInstance src="38:0" targ="23:0" ref="1756" targPad="-16" launchPad="0" instance="0" />
        <linkInstance src="38:0" targ="243:0" ref="5185" targPad="-26" launchPad="0" instance="0" />
        <linkInstance src="38:0" targ="247:0" ref="1766" targPad="-29" launchPad="0" instance="0" />
        <linkInstance src="38:0" targ="24:0" ref="451" targPad="-15" launchPad="0" instance="0" />
        <linkInstance src="38:0" targ="254:0" ref="760" targPad="-24" launchPad="0" instance="0" />
        <linkInstance src="38:0" targ="264:0" ref="1714" targPad="-11" launchPad="0" instance="0" />
        <linkInstance src="38:0" targ="26:0" ref="1762" targPad="-21" launchPad="0" instance="0" />
        <linkInstance src="38:0" targ="273:0" ref="3995" targPad="-58" launchPad="0" instance="0" />
        <linkInstance src="38:0" targ="275:0" ref="3772" targPad="-30" launchPad="0" instance="0" />
        <linkInstance src="38:0" targ="278:0" ref="3765" targPad="-26" launchPad="0" instance="0" />
        <linkInstance src="38:0" targ="286:0" ref="3307" targPad="-20" launchPad="0" instance="0" />
        <linkInstance src="38:0" targ="287:0" ref="5099" targPad="-8" launchPad="0" instance="0" />
        <linkInstance src="38:0" targ="30:0" ref="3601" targPad="-21" launchPad="0" instance="0" />
        <linkInstance src="38:0" targ="323:0" ref="691" targPad="-17" launchPad="0" instance="0" />
        <linkInstance src="38:0" targ="326:0" ref="1841" targPad="-25" launchPad="0" instance="0" />
        <linkInstance src="38:0" targ="32:0" ref="3852" targPad="-23" launchPad="0" instance="0" />
        <linkInstance src="38:0" targ="334:0" ref="1904" targPad="-24" launchPad="0" instance="0" />
        <linkInstance src="38:0" targ="33:0" ref="5493" targPad="-35" launchPad="0" instance="0" />
        <linkInstance src="38:0" targ="347:0" ref="3541" targPad="-23" launchPad="0" instance="0" />
        <linkInstance src="38:0" targ="35:0" ref="40" targPad="-45" launchPad="0" instance="0" />
        <linkInstance src="38:0" targ="382:0" ref="460" targPad="-22" launchPad="0" instance="0" />
        <linkInstance src="38:0" targ="3:0" ref="1731" targPad="-26" launchPad="0" instance="0" />
        <linkInstance src="38:0" targ="409:0" ref="5781" targPad="-19" launchPad="0" instance="0" />
        <linkInstance src="38:0" targ="425:0" ref="3532" targPad="-24" launchPad="0" instance="0" />
        <linkInstance src="38:0" targ="441:0" ref="4294" targPad="-20" launchPad="0" instance="0" />
        <linkInstance src="38:0" targ="456:0" ref="2572" targPad="-28" launchPad="0" instance="0" />
        <linkInstance src="38:0" targ="461:0" ref="4334" targPad="-34" launchPad="0" instance="0" />
        <linkInstance src="38:0" targ="463:0" ref="3186" targPad="-39" launchPad="0" instance="0" />
        <linkInstance src="38:0" targ="473:0" ref="4257" targPad="-25" launchPad="0" instance="0" />
        <linkInstance src="38:0" targ="4:0" ref="5591" targPad="-19" launchPad="0" instance="0" />
        <linkInstance src="38:0" targ="514:0" ref="4286" targPad="-20" launchPad="0" instance="0" />
        <linkInstance src="38:0" targ="535:0" ref="3814" targPad="-23" launchPad="0" instance="0" />
        <linkInstance src="38:0" targ="54:0" ref="3043" targPad="-29" launchPad="0" instance="0" />
        <linkInstance src="38:0" targ="564:0" ref="5200" targPad="-24" launchPad="0" instance="0" />
        <linkInstance src="38:0" targ="568:0" ref="2439" targPad="-17" launchPad="0" instance="0" />
        <linkInstance src="38:0" targ="585:0" ref="4848" targPad="-15" launchPad="0" instance="0" />
        <linkInstance src="38:0" targ="60:0" ref="1156" targPad="-17" launchPad="0" instance="0" />
        <linkInstance src="38:0" targ="644:0" ref="5226" targPad="-20" launchPad="0" instance="0" />
        <linkInstance src="38:0" targ="693:0" ref="4131" targPad="-18" launchPad="0" instance="0" />
        <linkInstance src="38:0" targ="6:0" ref="4088" targPad="-8" launchPad="0" instance="0" />
        <linkInstance src="38:0" targ="71:0" ref="2026" targPad="-22" launchPad="0" instance="0" />
        <linkInstance src="38:0" targ="72:0" ref="1688" targPad="-18" launchPad="0" instance="0" />
        <linkInstance src="38:0" targ="78:0" ref="4300" targPad="-26" launchPad="0" instance="0" />
        <linkInstance src="38:0" targ="815:0" ref="3947" targPad="-20" launchPad="0" instance="0" />
        <linkInstance src="38:0" targ="81:0" ref="1777" targPad="-23" launchPad="0" instance="0" />
        <linkInstance src="38:0" targ="83:0" ref="976" targPad="-17" launchPad="0" instance="0" />
        <linkInstance src="38:0" targ="85:0" ref="1768" targPad="-24" launchPad="0" instance="0" />
        <linkInstance src="38:0" targ="90:0" ref="802" targPad="-22" launchPad="0" instance="0" />
        <linkInstance src="38:0" targ="98:0" ref="4829" targPad="-22" launchPad="0" instance="0" />
        <linkInstance src="38:0" targ="9:0" ref="3589" targPad="-28" launchPad="0" instance="0" />
        <linkInstance src="3:0" targ="0:0" ref="5237" targPad="-3" launchPad="0" instance="0" />
        <linkInstance src="3:0" targ="103:0" ref="2148" targPad="-23" launchPad="0" instance="0" />
        <linkInstance src="3:0" targ="107:0" ref="2180" targPad="-25" launchPad="0" instance="0" />
        <linkInstance src="3:0" targ="10:0" ref="1185" targPad="-19" launchPad="0" instance="0" />
        <linkInstance src="3:0" targ="118:0" ref="2340" targPad="-30" launchPad="0" instance="0" />
        <linkInstance src="3:0" targ="123:0" ref="1984" targPad="-29" launchPad="0" instance="0" />
        <linkInstance src="3:0" targ="124:0" ref="5622" targPad="-45" launchPad="0" instance="0" />
        <linkInstance src="3:0" targ="1276:0" ref="2167" targPad="-21" launchPad="0" instance="0" />
        <linkInstance src="3:0" targ="128:0" ref="1134" targPad="-21" launchPad="0" instance="0" />
        <linkInstance src="3:0" targ="12:0" ref="676" targPad="-27" launchPad="0" instance="0" />
        <linkInstance src="3:0" targ="130:0" ref="4483" targPad="-21" launchPad="0" instance="0" />
        <linkInstance src="3:0" targ="132:0" ref="4749" targPad="-10" launchPad="0" instance="0" />
        <linkInstance src="3:0" targ="134:0" ref="136" targPad="-48" launchPad="0" instance="0" />
        <linkInstance src="3:0" targ="1371:0" ref="2171" targPad="-8" launchPad="0" instance="0" />
        <linkInstance src="3:0" targ="138:0" ref="139" targPad="-35" launchPad="0" instance="0" />
        <linkInstance src="3:0" targ="146:0" ref="3119" targPad="-16" launchPad="0" instance="0" />
        <linkInstance src="3:0" targ="148:0" ref="1392" targPad="-27" launchPad="0" instance="0" />
        <linkInstance src="3:0" targ="14:0" ref="1299" targPad="-28" launchPad="0" instance="0" />
        <linkInstance src="3:0" targ="150:0" ref="151" targPad="-18" launchPad="0" instance="0" />
        <linkInstance src="3:0" targ="152:0" ref="4519" targPad="-17" launchPad="0" instance="0" />
        <linkInstance src="3:0" targ="156:0" ref="3346" targPad="-27" launchPad="0" instance="0" />
        <linkInstance src="3:0" targ="161:0" ref="5620" targPad="-20" launchPad="0" instance="0" />
        <linkInstance src="3:0" targ="163:0" ref="5612" targPad="-18" launchPad="0" instance="0" />
        <linkInstance src="3:0" targ="169:0" ref="1386" targPad="-9" launchPad="0" instance="0" />
        <linkInstance src="3:0" targ="172:0" ref="3741" targPad="-17" launchPad="0" instance="0" />
        <linkInstance src="3:0" targ="174:0" ref="3743" targPad="-44" launchPad="0" instance="0" />
        <linkInstance src="3:0" targ="180:0" ref="3324" targPad="-19" launchPad="0" instance="0" />
        <linkInstance src="3:0" targ="184:0" ref="5715" targPad="-18" launchPad="0" instance="0" />
        <linkInstance src="3:0" targ="186:0" ref="4269" targPad="-9" launchPad="0" instance="0" />
        <linkInstance src="3:0" targ="188:0" ref="1316" targPad="-31" launchPad="0" instance="0" />
        <linkInstance src="3:0" targ="18:0" ref="310" targPad="-24" launchPad="0" instance="0" />
        <linkInstance src="3:0" targ="192:0" ref="5598" targPad="-3" launchPad="0" instance="0" />
        <linkInstance src="3:0" targ="199:0" ref="5410" targPad="-43" launchPad="0" instance="0" />
        <linkInstance src="3:0" targ="1:0" ref="5680" targPad="-28" launchPad="0" instance="0" />
        <linkInstance src="3:0" targ="202:0" ref="2051" targPad="-22" launchPad="0" instance="0" />
        <linkInstance src="3:0" targ="206:0" ref="1355" targPad="-22" launchPad="0" instance="0" />
        <linkInstance src="3:0" targ="20:0" ref="448" targPad="-21" launchPad="0" instance="0" />
        <linkInstance src="3:0" targ="210:0" ref="1064" targPad="-9" launchPad="0" instance="0" />
        <linkInstance src="3:0" targ="212:0" ref="3281" targPad="-26" launchPad="0" instance="0" />
        <linkInstance src="3:0" targ="218:0" ref="5655" targPad="-22" launchPad="0" instance="0" />
        <linkInstance src="3:0" targ="21:0" ref="4576" targPad="-16" launchPad="0" instance="0" />
        <linkInstance src="3:0" targ="224:0" ref="3548" targPad="-24" launchPad="0" instance="0" />
        <linkInstance src="3:0" targ="230:0" ref="2155" targPad="-23" launchPad="0" instance="0" />
        <linkInstance src="3:0" targ="238:0" ref="4108" targPad="-27" launchPad="0" instance="0" />
        <linkInstance src="3:0" targ="23:0" ref="5698" targPad="-19" launchPad="0" instance="0" />
        <linkInstance src="3:0" targ="243:0" ref="826" targPad="-30" launchPad="0" instance="0" />
        <linkInstance src="3:0" targ="247:0" ref="5689" targPad="-32" launchPad="0" instance="0" />
        <linkInstance src="3:0" targ="24:0" ref="3115" targPad="-16" launchPad="0" instance="0" />
        <linkInstance src="3:0" targ="254:0" ref="5230" targPad="-28" launchPad="0" instance="0" />
        <linkInstance src="3:0" targ="264:0" ref="5712" targPad="-12" launchPad="0" instance="0" />
        <linkInstance src="3:0" targ="26:0" ref="5692" targPad="-24" launchPad="0" instance="0" />
        <linkInstance src="3:0" targ="271:0" ref="2949" targPad="-23" launchPad="0" instance="0" />
        <linkInstance src="3:0" targ="273:0" ref="990" targPad="-62" launchPad="0" instance="0" />
        <linkInstance src="3:0" targ="275:0" ref="1607" targPad="-34" launchPad="0" instance="0" />
        <linkInstance src="3:0" targ="278:0" ref="758" targPad="-28" launchPad="0" instance="0" />
        <linkInstance src="3:0" targ="286:0" ref="1436" targPad="-21" launchPad="0" instance="0" />
        <linkInstance src="3:0" targ="287:0" ref="2332" targPad="-9" launchPad="0" instance="0" />
        <linkInstance src="3:0" targ="28:0" ref="5694" targPad="-21" launchPad="0" instance="0" />
        <linkInstance src="3:0" targ="30:0" ref="672" targPad="-22" launchPad="0" instance="0" />
        <linkInstance src="3:0" targ="321:0" ref="3634" targPad="-15" launchPad="0" instance="0" />
        <linkInstance src="3:0" targ="323:0" ref="3237" targPad="-20" launchPad="0" instance="0" />
        <linkInstance src="3:0" targ="326:0" ref="4570" targPad="-27" launchPad="0" instance="0" />
        <linkInstance src="3:0" targ="32:0" ref="1401" targPad="-24" launchPad="0" instance="0" />
        <linkInstance src="3:0" targ="330:0" ref="4436" targPad="-25" launchPad="0" instance="0" />
        <linkInstance src="3:0" targ="334:0" ref="4431" targPad="-26" launchPad="0" instance="0" />
        <linkInstance src="3:0" targ="33:0" ref="2628" targPad="-39" launchPad="0" instance="0" />
        <linkInstance src="3:0" targ="347:0" ref="757" targPad="-27" launchPad="0" instance="0" />
        <linkInstance src="3:0" targ="352:0" ref="5777" targPad="-25" launchPad="0" instance="0" />
        <linkInstance src="3:0" targ="35:0" ref="4307" targPad="-49" launchPad="0" instance="0" />
        <linkInstance src="3:0" targ="363:0" ref="2119" targPad="-9" launchPad="0" instance="0" />
        <linkInstance src="3:0" targ="365:0" ref="5575" targPad="-21" launchPad="0" instance="0" />
        <linkInstance src="3:0" targ="382:0" ref="3295" targPad="-24" launchPad="0" instance="0" />
        <linkInstance src="3:0" targ="38:0" ref="1730" targPad="-8" launchPad="0" instance="0" />
        <linkInstance src="3:0" targ="3:0" ref="4609" targPad="5" launchPad="0" instance="0" />
        <linkInstance src="3:0" targ="409:0" ref="3036" targPad="-21" launchPad="0" instance="0" />
        <linkInstance src="3:0" targ="41:0" ref="965" targPad="-17" launchPad="0" instance="0" />
        <linkInstance src="3:0" targ="425:0" ref="755" targPad="-27" launchPad="0" instance="0" />
        <linkInstance src="3:0" targ="441:0" ref="1325" targPad="-21" launchPad="0" instance="0" />
        <linkInstance src="3:0" targ="456:0" ref="4660" targPad="-29" launchPad="0" instance="0" />
        <linkInstance src="3:0" targ="461:0" ref="1650" targPad="-36" launchPad="0" instance="0" />
        <linkInstance src="3:0" targ="463:0" ref="2740" targPad="-43" launchPad="0" instance="0" />
        <linkInstance src="3:0" targ="46:0" ref="3342" targPad="-19" launchPad="0" instance="0" />
        <linkInstance src="3:0" targ="473:0" ref="1544" targPad="-28" launchPad="0" instance="0" />
        <linkInstance src="3:0" targ="47:0" ref="4156" targPad="-17" launchPad="0" instance="0" />
        <linkInstance src="3:0" targ="49:0" ref="5512" targPad="-24" launchPad="0" instance="0" />
        <linkInstance src="3:0" targ="4:0" ref="5" targPad="-20" launchPad="0" instance="0" />
        <linkInstance src="3:0" targ="514:0" ref="1389" targPad="-21" launchPad="0" instance="0" />
        <linkInstance src="3:0" targ="535:0" ref="682" targPad="-26" launchPad="0" instance="0" />
        <linkInstance src="3:0" targ="53:0" ref="3365" targPad="-24" launchPad="0" instance="0" />
        <linkInstance src="3:0" targ="548:0" ref="778" targPad="-11" launchPad="0" instance="0" />
        <linkInstance src="3:0" targ="54:0" ref="5783" targPad="-30" launchPad="0" instance="0" />
        <linkInstance src="3:0" targ="564:0" ref="596" targPad="-26" launchPad="0" instance="0" />
        <linkInstance src="3:0" targ="568:0" ref="5534" targPad="-18" launchPad="0" instance="0" />
        <linkInstance src="3:0" targ="56:0" ref="1561" targPad="-17" launchPad="0" instance="0" />
        <linkInstance src="3:0" targ="57:0" ref="4411" targPad="-16" launchPad="0" instance="0" />
        <linkInstance src="3:0" targ="585:0" ref="1722" targPad="-17" launchPad="0" instance="0" />
        <linkInstance src="3:0" targ="591:0" ref="3737" targPad="-16" launchPad="0" instance="0" />
        <linkInstance src="3:0" targ="597:0" ref="598" targPad="-13" launchPad="0" instance="0" />
        <linkInstance src="3:0" targ="606:0" ref="4109" targPad="-27" launchPad="0" instance="0" />
        <linkInstance src="3:0" targ="60:0" ref="3862" targPad="-18" launchPad="0" instance="0" />
        <linkInstance src="3:0" targ="644:0" ref="2624" targPad="-21" launchPad="0" instance="0" />
        <linkInstance src="3:0" targ="693:0" ref="1759" targPad="-20" launchPad="0" instance="0" />
        <linkInstance src="3:0" targ="6:0" ref="1964" targPad="-9" launchPad="0" instance="0" />
        <linkInstance src="3:0" targ="71:0" ref="4697" targPad="-23" launchPad="0" instance="0" />
        <linkInstance src="3:0" targ="72:0" ref="4353" targPad="-19" launchPad="0" instance="0" />
        <linkInstance src="3:0" targ="741:0" ref="742" targPad="-5" launchPad="0" instance="0" />
        <linkInstance src="3:0" targ="78:0" ref="1704" targPad="-30" launchPad="0" instance="0" />
        <linkInstance src="3:0" targ="7:0" ref="2791" targPad="-22" launchPad="0" instance="0" />
        <linkInstance src="3:0" targ="815:0" ref="2120" targPad="-21" launchPad="0" instance="0" />
        <linkInstance src="3:0" targ="81:0" ref="5660" targPad="-24" launchPad="0" instance="0" />
        <linkInstance src="3:0" targ="83:0" ref="2223" targPad="-19" launchPad="0" instance="0" />
        <linkInstance src="3:0" targ="85:0" ref="5657" targPad="-28" launchPad="0" instance="0" />
        <linkInstance src="3:0" targ="87:0" ref="2224" targPad="-19" launchPad="0" instance="0" />
        <linkInstance src="3:0" targ="90:0" ref="3147" targPad="-24" launchPad="0" instance="0" />
        <linkInstance src="3:0" targ="918:0" ref="1787" targPad="-13" launchPad="0" instance="0" />
        <linkInstance src="3:0" targ="929:0" ref="5116" targPad="-9" launchPad="0" instance="0" />
        <linkInstance src="3:0" targ="94:0" ref="2586" targPad="-33" launchPad="0" instance="0" />
        <linkInstance src="3:0" targ="98:0" ref="2177" targPad="-23" launchPad="0" instance="0" />
        <linkInstance src="3:0" targ="9:0" ref="679" targPad="-32" launchPad="0" instance="0" />
        <linkInstance src="41:0" targ="107:0" ref="5603" targPad="-21" launchPad="0" instance="0" />
        <linkInstance src="41:0" targ="10:0" ref="1216" targPad="-17" launchPad="0" instance="0" />
        <linkInstance src="41:0" targ="118:0" ref="5716" targPad="-25" launchPad="0" instance="0" />
        <linkInstance src="41:0" targ="123:0" ref="5391" targPad="-27" launchPad="0" instance="0" />
        <linkInstance src="41:0" targ="124:0" ref="2555" targPad="-40" launchPad="0" instance="0" />
        <linkInstance src="41:0" targ="1276:0" ref="3255" targPad="-20" launchPad="0" instance="0" />
        <linkInstance src="41:0" targ="128:0" ref="4805" targPad="-19" launchPad="0" instance="0" />
        <linkInstance src="41:0" targ="130:0" ref="1212" targPad="-18" launchPad="0" instance="0" />
        <linkInstance src="41:0" targ="132:0" ref="1288" targPad="-9" launchPad="0" instance="0" />
        <linkInstance src="41:0" targ="134:0" ref="5040" targPad="-41" launchPad="0" instance="0" />
        <linkInstance src="41:0" targ="1371:0" ref="3262" targPad="-7" launchPad="0" instance="0" />
        <linkInstance src="41:0" targ="138:0" ref="5041" targPad="-33" launchPad="0" instance="0" />
        <linkInstance src="41:0" targ="146:0" ref="1267" targPad="-14" launchPad="0" instance="0" />
        <linkInstance src="41:0" targ="148:0" ref="5005" targPad="-23" launchPad="0" instance="0" />
        <linkInstance src="41:0" targ="14:0" ref="3448" targPad="-23" launchPad="0" instance="0" />
        <linkInstance src="41:0" targ="150:0" ref="4804" targPad="-16" launchPad="0" instance="0" />
        <linkInstance src="41:0" targ="156:0" ref="2615" targPad="-23" launchPad="0" instance="0" />
        <linkInstance src="41:0" targ="161:0" ref="2556" targPad="-18" launchPad="0" instance="0" />
        <linkInstance src="41:0" targ="163:0" ref="2559" targPad="-16" launchPad="0" instance="0" />
        <linkInstance src="41:0" targ="172:0" ref="3024" targPad="-15" launchPad="0" instance="0" />
        <linkInstance src="41:0" targ="174:0" ref="3002" targPad="-40" launchPad="0" instance="0" />
        <linkInstance src="41:0" targ="180:0" ref="2390" targPad="-17" launchPad="0" instance="0" />
        <linkInstance src="41:0" targ="184:0" ref="2248" targPad="-16" launchPad="0" instance="0" />
        <linkInstance src="41:0" targ="186:0" ref="928" targPad="-7" launchPad="0" instance="0" />
        <linkInstance src="41:0" targ="188:0" ref="1111" targPad="-26" launchPad="0" instance="0" />
        <linkInstance src="41:0" targ="18:0" ref="3921" targPad="-21" launchPad="0" instance="0" />
        <linkInstance src="41:0" targ="199:0" ref="377" targPad="-39" launchPad="0" instance="0" />
        <linkInstance src="41:0" targ="1:0" ref="3141" targPad="-24" launchPad="0" instance="0" />
        <linkInstance src="41:0" targ="202:0" ref="1543" targPad="-20" launchPad="0" instance="0" />
        <linkInstance src="41:0" targ="206:0" ref="1147" targPad="-20" launchPad="0" instance="0" />
        <linkInstance src="41:0" targ="20:0" ref="5349" targPad="-19" launchPad="0" instance="0" />
        <linkInstance src="41:0" targ="218:0" ref="561" targPad="-18" launchPad="0" instance="0" />
        <linkInstance src="41:0" targ="224:0" ref="2853" targPad="-21" launchPad="0" instance="0" />
        <linkInstance src="41:0" targ="230:0" ref="1535" targPad="-21" launchPad="0" instance="0" />
        <linkInstance src="41:0" targ="238:0" ref="751" targPad="-22" launchPad="0" instance="0" />
        <linkInstance src="41:0" targ="23:0" ref="2392" targPad="-15" launchPad="0" instance="0" />
        <linkInstance src="41:0" targ="243:0" ref="4481" targPad="-25" launchPad="0" instance="0" />
        <linkInstance src="41:0" targ="247:0" ref="2396" targPad="-28" launchPad="0" instance="0" />
        <linkInstance src="41:0" targ="254:0" ref="255" targPad="-23" launchPad="0" instance="0" />
        <linkInstance src="41:0" targ="26:0" ref="2394" targPad="-20" launchPad="0" instance="0" />
        <linkInstance src="41:0" targ="271:0" ref="5127" targPad="-19" launchPad="0" instance="0" />
        <linkInstance src="41:0" targ="273:0" ref="3282" targPad="-56" launchPad="0" instance="0" />
        <linkInstance src="41:0" targ="275:0" ref="2376" targPad="-29" launchPad="0" instance="0" />
        <linkInstance src="41:0" targ="286:0" ref="3523" targPad="-19" launchPad="0" instance="0" />
        <linkInstance src="41:0" targ="30:0" ref="4165" targPad="-20" launchPad="0" instance="0" />
        <linkInstance src="41:0" targ="321:0" ref="1324" targPad="-13" launchPad="0" instance="0" />
        <linkInstance src="41:0" targ="323:0" ref="1323" targPad="-16" launchPad="0" instance="0" />
        <linkInstance src="41:0" targ="326:0" ref="2557" targPad="-24" launchPad="0" instance="0" />
        <linkInstance src="41:0" targ="32:0" ref="2218" targPad="-22" launchPad="0" instance="0" />
        <linkInstance src="41:0" targ="330:0" ref="1415" targPad="-21" launchPad="0" instance="0" />
        <linkInstance src="41:0" targ="334:0" ref="1127" targPad="-23" launchPad="0" instance="0" />
        <linkInstance src="41:0" targ="347:0" ref="5535" targPad="-22" launchPad="0" instance="0" />
        <linkInstance src="41:0" targ="352:0" ref="2375" targPad="-22" launchPad="0" instance="0" />
        <linkInstance src="41:0" targ="35:0" ref="844" targPad="-43" launchPad="0" instance="0" />
        <linkInstance src="41:0" targ="363:0" ref="1151" targPad="-8" launchPad="0" instance="0" />
        <linkInstance src="41:0" targ="365:0" ref="3111" targPad="-18" launchPad="0" instance="0" />
        <linkInstance src="41:0" targ="382:0" ref="2429" targPad="-21" launchPad="0" instance="0" />
        <linkInstance src="41:0" targ="3:0" ref="966" targPad="-25" launchPad="0" instance="0" />
        <linkInstance src="41:0" targ="409:0" ref="3583" targPad="-18" launchPad="0" instance="0" />
        <linkInstance src="41:0" targ="41:0" ref="3306" targPad="5" launchPad="0" instance="0" />
        <linkInstance src="41:0" targ="425:0" ref="5540" targPad="-23" launchPad="0" instance="0" />
        <linkInstance src="41:0" targ="441:0" ref="3631" targPad="-19" launchPad="0" instance="0" />
        <linkInstance src="41:0" targ="456:0" ref="3413" targPad="-27" launchPad="0" instance="0" />
        <linkInstance src="41:0" targ="461:0" ref="3599" targPad="-32" launchPad="0" instance="0" />
        <linkInstance src="41:0" targ="463:0" ref="3643" targPad="-38" launchPad="0" instance="0" />
        <linkInstance src="41:0" targ="46:0" ref="4788" targPad="-18" launchPad="0" instance="0" />
        <linkInstance src="41:0" targ="473:0" ref="3155" targPad="-24" launchPad="0" instance="0" />
        <linkInstance src="41:0" targ="49:0" ref="2184" targPad="-20" launchPad="0" instance="0" />
        <linkInstance src="41:0" targ="4:0" ref="4874" targPad="-18" launchPad="0" instance="0" />
        <linkInstance src="41:0" targ="514:0" ref="3597" targPad="-19" launchPad="0" instance="0" />
        <linkInstance src="41:0" targ="535:0" ref="4421" targPad="-22" launchPad="0" instance="0" />
        <linkInstance src="41:0" targ="548:0" ref="5726" targPad="-9" launchPad="0" instance="0" />
        <linkInstance src="41:0" targ="54:0" ref="2378" targPad="-28" launchPad="0" instance="0" />
        <linkInstance src="41:0" targ="568:0" ref="3710" targPad="-16" launchPad="0" instance="0" />
        <linkInstance src="41:0" targ="57:0" ref="1164" targPad="-15" launchPad="0" instance="0" />
        <linkInstance src="41:0" targ="585:0" ref="3949" targPad="-14" launchPad="0" instance="0" />
        <linkInstance src="41:0" targ="591:0" ref="3004" targPad="-15" launchPad="0" instance="0" />
        <linkInstance src="41:0" targ="597:0" ref="5637" targPad="-12" launchPad="0" instance="0" />
        <linkInstance src="41:0" targ="60:0" ref="403" targPad="-16" launchPad="0" instance="0" />
        <linkInstance src="41:0" targ="693:0" ref="3509" targPad="-17" launchPad="0" instance="0" />
        <linkInstance src="41:0" targ="6:0" ref="4026" targPad="-7" launchPad="0" instance="0" />
        <linkInstance src="41:0" targ="71:0" ref="2780" targPad="-21" launchPad="0" instance="0" />
        <linkInstance src="41:0" targ="78:0" ref="5103" targPad="-25" launchPad="0" instance="0" />
        <linkInstance src="41:0" targ="7:0" ref="1043" targPad="-18" launchPad="0" instance="0" />
        <linkInstance src="41:0" targ="815:0" ref="4151" targPad="-19" launchPad="0" instance="0" />
        <linkInstance src="41:0" targ="81:0" ref="2417" targPad="-22" launchPad="0" instance="0" />
        <linkInstance src="41:0" targ="83:0" ref="182" targPad="-16" launchPad="0" instance="0" />
        <linkInstance src="41:0" targ="85:0" ref="2428" targPad="-23" launchPad="0" instance="0" />
        <linkInstance src="41:0" targ="90:0" ref="5685" targPad="-21" launchPad="0" instance="0" />
        <linkInstance src="41:0" targ="918:0" ref="4117" targPad="-12" launchPad="0" instance="0" />
        <linkInstance src="41:0" targ="929:0" ref="1978" targPad="-7" launchPad="0" instance="0" />
        <linkInstance src="41:0" targ="98:0" ref="5600" targPad="-21" launchPad="0" instance="0" />
        <linkInstance src="41:0" targ="9:0" ref="4171" targPad="-27" launchPad="0" instance="0" />
        <linkInstance src="46:0" targ="103:0" ref="1115" targPad="-30" launchPad="0" instance="0" />
        <linkInstance src="46:0" targ="118:0" ref="2543" targPad="-40" launchPad="0" instance="0" />
        <linkInstance src="46:0" targ="124:0" ref="4579" targPad="-54" launchPad="0" instance="0" />
        <linkInstance src="46:0" targ="1276:0" ref="1277" targPad="-28" launchPad="0" instance="0" />
        <linkInstance src="46:0" targ="128:0" ref="3668" targPad="-29" launchPad="0" instance="0" />
        <linkInstance src="46:0" targ="12:0" ref="4336" targPad="-36" launchPad="0" instance="0" />
        <linkInstance src="46:0" targ="130:0" ref="4076" targPad="-27" launchPad="0" instance="0" />
        <linkInstance src="46:0" targ="134:0" ref="2104" targPad="-58" launchPad="0" instance="0" />
        <linkInstance src="46:0" targ="138:0" ref="2099" targPad="-45" launchPad="0" instance="0" />
        <linkInstance src="46:0" targ="148:0" ref="3121" targPad="-36" launchPad="0" instance="0" />
        <linkInstance src="46:0" targ="14:0" ref="4826" targPad="-38" launchPad="0" instance="0" />
        <linkInstance src="46:0" targ="150:0" ref="2623" targPad="-24" launchPad="0" instance="0" />
        <linkInstance src="46:0" targ="156:0" ref="5545" targPad="-34" launchPad="0" instance="0" />
        <linkInstance src="46:0" targ="169:0" ref="3803" targPad="-14" launchPad="0" instance="0" />
        <linkInstance src="46:0" targ="172:0" ref="5205" targPad="-23" launchPad="0" instance="0" />
        <linkInstance src="46:0" targ="174:0" ref="5223" targPad="-53" launchPad="0" instance="0" />
        <linkInstance src="46:0" targ="188:0" ref="3429" targPad="-41" launchPad="0" instance="0" />
        <linkInstance src="46:0" targ="202:0" ref="4377" targPad="-32" launchPad="0" instance="0" />
        <linkInstance src="46:0" targ="206:0" ref="3452" targPad="-30" launchPad="0" instance="0" />
        <linkInstance src="46:0" targ="20:0" ref="2862" targPad="-26" launchPad="0" instance="0" />
        <linkInstance src="46:0" targ="212:0" ref="1573" targPad="-36" launchPad="0" instance="0" />
        <linkInstance src="46:0" targ="21:0" ref="3412" targPad="-20" launchPad="0" instance="0" />
        <linkInstance src="46:0" targ="230:0" ref="3094" targPad="-32" launchPad="0" instance="0" />
        <linkInstance src="46:0" targ="238:0" ref="1719" targPad="-32" launchPad="0" instance="0" />
        <linkInstance src="46:0" targ="23:0" ref="340" targPad="-22" launchPad="0" instance="0" />
        <linkInstance src="46:0" targ="243:0" ref="3929" targPad="-39" launchPad="0" instance="0" />
        <linkInstance src="46:0" targ="247:0" ref="350" targPad="-40" launchPad="0" instance="0" />
        <linkInstance src="46:0" targ="24:0" ref="1357" targPad="-21" launchPad="0" instance="0" />
        <linkInstance src="46:0" targ="254:0" ref="4133" targPad="-38" launchPad="0" instance="0" />
        <linkInstance src="46:0" targ="264:0" ref="311" targPad="-21" launchPad="0" instance="0" />
        <linkInstance src="46:0" targ="26:0" ref="345" targPad="-33" launchPad="0" instance="0" />
        <linkInstance src="46:0" targ="271:0" ref="1868" targPad="-29" launchPad="0" instance="0" />
        <linkInstance src="46:0" targ="273:0" ref="4800" targPad="-68" launchPad="0" instance="0" />
        <linkInstance src="46:0" targ="275:0" ref="3630" targPad="-44" launchPad="0" instance="0" />
        <linkInstance src="46:0" targ="278:0" ref="2541" targPad="-34" launchPad="0" instance="0" />
        <linkInstance src="46:0" targ="286:0" ref="5031" targPad="-26" launchPad="0" instance="0" />
        <linkInstance src="46:0" targ="287:0" ref="2497" targPad="-16" launchPad="0" instance="0" />
        <linkInstance src="46:0" targ="30:0" ref="4345" targPad="-31" launchPad="0" instance="0" />
        <linkInstance src="46:0" targ="323:0" ref="1686" targPad="-24" launchPad="0" instance="0" />
        <linkInstance src="46:0" targ="326:0" ref="423" targPad="-36" launchPad="0" instance="0" />
        <linkInstance src="46:0" targ="32:0" ref="3720" targPad="-34" launchPad="0" instance="0" />
        <linkInstance src="46:0" targ="330:0" ref="4011" targPad="-32" launchPad="0" instance="0" />
        <linkInstance src="46:0" targ="334:0" ref="4096" targPad="-34" launchPad="0" instance="0" />
        <linkInstance src="46:0" targ="33:0" ref="3628" targPad="-49" launchPad="0" instance="0" />
        <linkInstance src="46:0" targ="347:0" ref="2931" targPad="-33" launchPad="0" instance="0" />
        <linkInstance src="46:0" targ="352:0" ref="4951" targPad="-30" launchPad="0" instance="0" />
        <linkInstance src="46:0" targ="35:0" ref="1860" targPad="-63" launchPad="0" instance="0" />
        <linkInstance src="46:0" targ="365:0" ref="4938" targPad="-28" launchPad="0" instance="0" />
        <linkInstance src="46:0" targ="382:0" ref="4636" targPad="-32" launchPad="0" instance="0" />
        <linkInstance src="46:0" targ="3:0" ref="3343" targPad="-36" launchPad="0" instance="0" />
        <linkInstance src="46:0" targ="409:0" ref="1711" targPad="-28" launchPad="0" instance="0" />
        <linkInstance src="46:0" targ="425:0" ref="2937" targPad="-30" launchPad="0" instance="0" />
        <linkInstance src="46:0" targ="463:0" ref="2306" targPad="-48" launchPad="0" instance="0" />
        <linkInstance src="46:0" targ="46:0" ref="2512" targPad="5" launchPad="0" instance="0" />
        <linkInstance src="46:0" targ="473:0" ref="4837" targPad="-31" launchPad="0" instance="0" />
        <linkInstance src="46:0" targ="47:0" ref="48" targPad="-25" launchPad="0" instance="0" />
        <linkInstance src="46:0" targ="49:0" ref="50" targPad="-31" launchPad="0" instance="0" />
        <linkInstance src="46:0" targ="4:0" ref="2061" targPad="-28" launchPad="0" instance="0" />
        <linkInstance src="46:0" targ="514:0" ref="4449" targPad="-31" launchPad="0" instance="0" />
        <linkInstance src="46:0" targ="535:0" ref="2585" targPad="-33" launchPad="0" instance="0" />
        <linkInstance src="46:0" targ="53:0" ref="1465" targPad="-29" launchPad="0" instance="0" />
        <linkInstance src="46:0" targ="548:0" ref="2818" targPad="-16" launchPad="0" instance="0" />
        <linkInstance src="46:0" targ="54:0" ref="208" targPad="-37" launchPad="0" instance="0" />
        <linkInstance src="46:0" targ="564:0" ref="3840" targPad="-37" launchPad="0" instance="0" />
        <linkInstance src="46:0" targ="568:0" ref="5213" targPad="-26" launchPad="0" instance="0" />
        <linkInstance src="46:0" targ="56:0" ref="4630" targPad="-24" launchPad="0" instance="0" />
        <linkInstance src="46:0" targ="57:0" ref="4114" targPad="-22" launchPad="0" instance="0" />
        <linkInstance src="46:0" targ="591:0" ref="5224" targPad="-23" launchPad="0" instance="0" />
        <linkInstance src="46:0" targ="597:0" ref="2408" targPad="-15" launchPad="0" instance="0" />
        <linkInstance src="46:0" targ="60:0" ref="2028" targPad="-25" launchPad="0" instance="0" />
        <linkInstance src="46:0" targ="693:0" ref="1183" targPad="-25" launchPad="0" instance="0" />
        <linkInstance src="46:0" targ="71:0" ref="5647" targPad="-33" launchPad="0" instance="0" />
        <linkInstance src="46:0" targ="72:0" ref="1781" targPad="-28" launchPad="0" instance="0" />
        <linkInstance src="46:0" targ="764:0" ref="5404" targPad="-10" launchPad="0" instance="0" />
        <linkInstance src="46:0" targ="78:0" ref="2124" targPad="-33" launchPad="0" instance="0" />
        <linkInstance src="46:0" targ="7:0" ref="2288" targPad="-29" launchPad="0" instance="0" />
        <linkInstance src="46:0" targ="815:0" ref="991" targPad="-29" launchPad="0" instance="0" />
        <linkInstance src="46:0" targ="81:0" ref="376" targPad="-34" launchPad="0" instance="0" />
        <linkInstance src="46:0" targ="85:0" ref="385" targPad="-36" launchPad="0" instance="0" />
        <linkInstance src="46:0" targ="90:0" ref="2771" targPad="-30" launchPad="0" instance="0" />
        <linkInstance src="46:0" targ="918:0" ref="1646" targPad="-18" launchPad="0" instance="0" />
        <linkInstance src="46:0" targ="98:0" ref="3316" targPad="-32" launchPad="0" instance="0" />
        <linkInstance src="46:0" targ="9:0" ref="4340" targPad="-40" launchPad="0" instance="0" />
        <linkInstance src="53:0" targ="107:0" ref="3323" targPad="-20" launchPad="0" instance="0" />
        <linkInstance src="53:0" targ="118:0" ref="3793" targPad="-24" launchPad="0" instance="0" />
        <linkInstance src="53:0" targ="123:0" ref="3480" targPad="-26" launchPad="0" instance="0" />
        <linkInstance src="53:0" targ="124:0" ref="4694" targPad="-39" launchPad="0" instance="0" />
        <linkInstance src="53:0" targ="1276:0" ref="2434" targPad="-19" launchPad="0" instance="0" />
        <linkInstance src="53:0" targ="128:0" ref="4176" targPad="-18" launchPad="0" instance="0" />
        <linkInstance src="53:0" targ="12:0" ref="2321" targPad="-21" launchPad="0" instance="0" />
        <linkInstance src="53:0" targ="130:0" ref="3525" targPad="-17" launchPad="0" instance="0" />
        <linkInstance src="53:0" targ="132:0" ref="3310" targPad="-8" launchPad="0" instance="0" />
        <linkInstance src="53:0" targ="134:0" ref="2898" targPad="-40" launchPad="0" instance="0" />
        <linkInstance src="53:0" targ="1371:0" ref="2675" targPad="-6" launchPad="0" instance="0" />
        <linkInstance src="53:0" targ="138:0" ref="2890" targPad="-32" launchPad="0" instance="0" />
        <linkInstance src="53:0" targ="148:0" ref="3263" targPad="-22" launchPad="0" instance="0" />
        <linkInstance src="53:0" targ="14:0" ref="1326" targPad="-22" launchPad="0" instance="0" />
        <linkInstance src="53:0" targ="150:0" ref="2702" targPad="-15" launchPad="0" instance="0" />
        <linkInstance src="53:0" targ="152:0" ref="3374" targPad="-14" launchPad="0" instance="0" />
        <linkInstance src="53:0" targ="156:0" ref="4619" targPad="-22" launchPad="0" instance="0" />
        <linkInstance src="53:0" targ="161:0" ref="4659" targPad="-17" launchPad="0" instance="0" />
        <linkInstance src="53:0" targ="163:0" ref="4656" targPad="-15" launchPad="0" instance="0" />
        <linkInstance src="53:0" targ="169:0" ref="4045" targPad="-8" launchPad="0" instance="0" />
        <linkInstance src="53:0" targ="172:0" ref="924" targPad="-14" launchPad="0" instance="0" />
        <linkInstance src="53:0" targ="174:0" ref="914" targPad="-39" launchPad="0" instance="0" />
        <linkInstance src="53:0" targ="180:0" ref="4737" targPad="-16" launchPad="0" instance="0" />
        <linkInstance src="53:0" targ="186:0" ref="4507" targPad="-6" launchPad="0" instance="0" />
        <linkInstance src="53:0" targ="188:0" ref="3144" targPad="-25" launchPad="0" instance="0" />
        <linkInstance src="53:0" targ="18:0" ref="1909" targPad="-20" launchPad="0" instance="0" />
        <linkInstance src="53:0" targ="199:0" ref="5337" targPad="-38" launchPad="0" instance="0" />
        <linkInstance src="53:0" targ="1:0" ref="5326" targPad="-23" launchPad="0" instance="0" />
        <linkInstance src="53:0" targ="202:0" ref="3708" targPad="-19" launchPad="0" instance="0" />
        <linkInstance src="53:0" targ="206:0" ref="3425" targPad="-19" launchPad="0" instance="0" />
        <linkInstance src="53:0" targ="20:0" ref="2174" targPad="-18" launchPad="0" instance="0" />
        <linkInstance src="53:0" targ="210:0" ref="4015" targPad="-7" launchPad="0" instance="0" />
        <linkInstance src="53:0" targ="212:0" ref="4993" targPad="-22" launchPad="0" instance="0" />
        <linkInstance src="53:0" targ="218:0" ref="5733" targPad="-17" launchPad="0" instance="0" />
        <linkInstance src="53:0" targ="224:0" ref="4940" targPad="-20" launchPad="0" instance="0" />
        <linkInstance src="53:0" targ="230:0" ref="3729" targPad="-20" launchPad="0" instance="0" />
        <linkInstance src="53:0" targ="238:0" ref="4374" targPad="-21" launchPad="0" instance="0" />
        <linkInstance src="53:0" targ="23:0" ref="241" targPad="-14" launchPad="0" instance="0" />
        <linkInstance src="53:0" targ="243:0" ref="2506" targPad="-24" launchPad="0" instance="0" />
        <linkInstance src="53:0" targ="247:0" ref="248" targPad="-27" launchPad="0" instance="0" />
        <linkInstance src="53:0" targ="24:0" ref="4790" targPad="-13" launchPad="0" instance="0" />
        <linkInstance src="53:0" targ="254:0" ref="5323" targPad="-22" launchPad="0" instance="0" />
        <linkInstance src="53:0" targ="264:0" ref="265" targPad="-10" launchPad="0" instance="0" />
        <linkInstance src="53:0" targ="26:0" ref="235" targPad="-19" launchPad="0" instance="0" />
        <linkInstance src="53:0" targ="271:0" ref="1862" targPad="-18" launchPad="0" instance="0" />
        <linkInstance src="53:0" targ="273:0" ref="1261" targPad="-54" launchPad="0" instance="0" />
        <linkInstance src="53:0" targ="275:0" ref="3824" targPad="-28" launchPad="0" instance="0" />
        <linkInstance src="53:0" targ="278:0" ref="2132" targPad="-24" launchPad="0" instance="0" />
        <linkInstance src="53:0" targ="286:0" ref="1525" targPad="-18" launchPad="0" instance="0" />
        <linkInstance src="53:0" targ="30:0" ref="2328" targPad="-19" launchPad="0" instance="0" />
        <linkInstance src="53:0" targ="321:0" ref="2296" targPad="-12" launchPad="0" instance="0" />
        <linkInstance src="53:0" targ="323:0" ref="2295" targPad="-15" launchPad="0" instance="0" />
        <linkInstance src="53:0" targ="326:0" ref="327" targPad="-23" launchPad="0" instance="0" />
        <linkInstance src="53:0" targ="32:0" ref="4369" targPad="-21" launchPad="0" instance="0" />
        <linkInstance src="53:0" targ="334:0" ref="3453" targPad="-22" launchPad="0" instance="0" />
        <linkInstance src="53:0" targ="33:0" ref="2896" targPad="-33" launchPad="0" instance="0" />
        <linkInstance src="53:0" targ="347:0" ref="2374" targPad="-21" launchPad="0" instance="0" />
        <linkInstance src="53:0" targ="352:0" ref="5682" targPad="-21" launchPad="0" instance="0" />
        <linkInstance src="53:0" targ="35:0" ref="4420" targPad="-42" launchPad="0" instance="0" />
        <linkInstance src="53:0" targ="363:0" ref="3212" targPad="-7" launchPad="0" instance="0" />
        <linkInstance src="53:0" targ="365:0" ref="5195" targPad="-17" launchPad="0" instance="0" />
        <linkInstance src="53:0" targ="382:0" ref="4617" targPad="-20" launchPad="0" instance="0" />
        <linkInstance src="53:0" targ="3:0" ref="3364" targPad="-24" launchPad="0" instance="0" />
        <linkInstance src="53:0" targ="409:0" ref="1814" targPad="-17" launchPad="0" instance="0" />
        <linkInstance src="53:0" targ="425:0" ref="2379" targPad="-22" launchPad="0" instance="0" />
        <linkInstance src="53:0" targ="441:0" ref="1738" targPad="-18" launchPad="0" instance="0" />
        <linkInstance src="53:0" targ="456:0" ref="5262" targPad="-26" launchPad="0" instance="0" />
        <linkInstance src="53:0" targ="461:0" ref="1397" targPad="-30" launchPad="0" instance="0" />
        <linkInstance src="53:0" targ="463:0" ref="3072" targPad="-37" launchPad="0" instance="0" />
        <linkInstance src="53:0" targ="46:0" ref="1464" targPad="-17" launchPad="0" instance="0" />
        <linkInstance src="53:0" targ="473:0" ref="1132" targPad="-23" launchPad="0" instance="0" />
        <linkInstance src="53:0" targ="47:0" ref="429" targPad="-14" launchPad="0" instance="0" />
        <linkInstance src="53:0" targ="49:0" ref="5718" targPad="-19" launchPad="0" instance="0" />
        <linkInstance src="53:0" targ="4:0" ref="2792" targPad="-17" launchPad="0" instance="0" />
        <linkInstance src="53:0" targ="514:0" ref="1632" targPad="-18" launchPad="0" instance="0" />
        <linkInstance src="53:0" targ="535:0" ref="3859" targPad="-21" launchPad="0" instance="0" />
        <linkInstance src="53:0" targ="53:0" ref="4890" targPad="5" launchPad="0" instance="0" />
        <linkInstance src="53:0" targ="548:0" ref="3608" targPad="-8" launchPad="0" instance="0" />
        <linkInstance src="53:0" targ="54:0" ref="55" targPad="-27" launchPad="0" instance="0" />
        <linkInstance src="53:0" targ="564:0" ref="2397" targPad="-22" launchPad="0" instance="0" />
        <linkInstance src="53:0" targ="568:0" ref="5278" targPad="-15" launchPad="0" instance="0" />
        <linkInstance src="53:0" targ="56:0" ref="1822" targPad="-15" launchPad="0" instance="0" />
        <linkInstance src="53:0" targ="57:0" ref="3538" targPad="-14" launchPad="0" instance="0" />
        <linkInstance src="53:0" targ="585:0" ref="586" targPad="-13" launchPad="0" instance="0" />
        <linkInstance src="53:0" targ="591:0" ref="916" targPad="-14" launchPad="0" instance="0" />
        <linkInstance src="53:0" targ="597:0" ref="2357" targPad="-11" launchPad="0" instance="0" />
        <linkInstance src="53:0" targ="60:0" ref="4063" targPad="-15" launchPad="0" instance="0" />
        <linkInstance src="53:0" targ="644:0" ref="2725" targPad="-18" launchPad="0" instance="0" />
        <linkInstance src="53:0" targ="693:0" ref="1269" targPad="-16" launchPad="0" instance="0" />
        <linkInstance src="53:0" targ="6:0" ref="621" targPad="-6" launchPad="0" instance="0" />
        <linkInstance src="53:0" targ="71:0" ref="712" targPad="-20" launchPad="0" instance="0" />
        <linkInstance src="53:0" targ="72:0" ref="4397" targPad="-16" launchPad="0" instance="0" />
        <linkInstance src="53:0" targ="78:0" ref="4110" targPad="-24" launchPad="0" instance="0" />
        <linkInstance src="53:0" targ="7:0" ref="3083" targPad="-17" launchPad="0" instance="0" />
        <linkInstance src="53:0" targ="815:0" ref="816" targPad="-18" launchPad="0" instance="0" />
        <linkInstance src="53:0" targ="81:0" ref="401" targPad="-21" launchPad="0" instance="0" />
        <linkInstance src="53:0" targ="83:0" ref="3851" targPad="-15" launchPad="0" instance="0" />
        <linkInstance src="53:0" targ="85:0" ref="399" targPad="-22" launchPad="0" instance="0" />
        <linkInstance src="53:0" targ="87:0" ref="3854" targPad="-15" launchPad="0" instance="0" />
        <linkInstance src="53:0" targ="90:0" ref="2278" targPad="-20" launchPad="0" instance="0" />
        <linkInstance src="53:0" targ="94:0" ref="2968" targPad="-29" launchPad="0" instance="0" />
        <linkInstance src="53:0" targ="98:0" ref="3320" targPad="-20" launchPad="0" instance="0" />
        <linkInstance src="53:0" targ="9:0" ref="2324" targPad="-26" launchPad="0" instance="0" />
        <linkInstance src="56:0" targ="1276:0" ref="3695" targPad="-15" launchPad="0" instance="0" />
        <linkInstance src="56:0" targ="128:0" ref="1203" targPad="-14" launchPad="0" instance="0" />
        <linkInstance src="56:0" targ="130:0" ref="131" targPad="-14" launchPad="0" instance="0" />
        <linkInstance src="56:0" targ="134:0" ref="4512" targPad="-32" launchPad="0" instance="0" />
        <linkInstance src="56:0" targ="202:0" ref="551" targPad="-15" launchPad="0" instance="0" />
        <linkInstance src="56:0" targ="243:0" ref="4996" targPad="-19" launchPad="0" instance="0" />
        <linkInstance src="56:0" targ="275:0" ref="1468" targPad="-23" launchPad="0" instance="0" />
        <linkInstance src="56:0" targ="326:0" ref="3059" targPad="-18" launchPad="0" instance="0" />
        <linkInstance src="56:0" targ="3:0" ref="1562" targPad="-19" launchPad="0" instance="0" />
        <linkInstance src="56:0" targ="425:0" ref="5301" targPad="-17" launchPad="0" instance="0" />
        <linkInstance src="56:0" targ="463:0" ref="5485" targPad="-33" launchPad="0" instance="0" />
        <linkInstance src="56:0" targ="57:0" ref="58" targPad="-10" launchPad="0" instance="0" />
        <linkInstance src="56:0" targ="90:0" ref="4438" targPad="-17" launchPad="0" instance="0" />
        <linkInstance src="6:0" targ="103:0" ref="5268" targPad="-14" launchPad="0" instance="0" />
        <linkInstance src="6:0" targ="107:0" ref="4898" targPad="-14" launchPad="0" instance="0" />
        <linkInstance src="6:0" targ="10:0" ref="4651" targPad="-11" launchPad="0" instance="0" />
        <linkInstance src="6:0" targ="118:0" ref="970" targPad="-18" launchPad="0" instance="0" />
        <linkInstance src="6:0" targ="123:0" ref="4778" targPad="-20" launchPad="0" instance="0" />
        <linkInstance src="6:0" targ="124:0" ref="3203" targPad="-32" launchPad="0" instance="0" />
        <linkInstance src="6:0" targ="1276:0" ref="5145" targPad="-13" launchPad="0" instance="0" />
        <linkInstance src="6:0" targ="12:0" ref="3606" targPad="-15" launchPad="0" instance="0" />
        <linkInstance src="6:0" targ="130:0" ref="1914" targPad="-12" launchPad="0" instance="0" />
        <linkInstance src="6:0" targ="132:0" ref="1961" targPad="-5" launchPad="0" instance="0" />
        <linkInstance src="6:0" targ="134:0" ref="5552" targPad="-29" launchPad="0" instance="0" />
        <linkInstance src="6:0" targ="138:0" ref="5554" targPad="-26" launchPad="0" instance="0" />
        <linkInstance src="6:0" targ="146:0" ref="488" targPad="-11" launchPad="0" instance="0" />
        <linkInstance src="6:0" targ="148:0" ref="1772" targPad="-16" launchPad="0" instance="0" />
        <linkInstance src="6:0" targ="14:0" ref="4054" targPad="-16" launchPad="0" instance="0" />
        <linkInstance src="6:0" targ="156:0" ref="496" targPad="-16" launchPad="0" instance="0" />
        <linkInstance src="6:0" targ="163:0" ref="3248" targPad="-11" launchPad="0" instance="0" />
        <linkInstance src="6:0" targ="172:0" ref="892" targPad="-10" launchPad="0" instance="0" />
        <linkInstance src="6:0" targ="174:0" ref="893" targPad="-33" launchPad="0" instance="0" />
        <linkInstance src="6:0" targ="180:0" ref="181" targPad="-12" launchPad="0" instance="0" />
        <linkInstance src="6:0" targ="188:0" ref="1807" targPad="-19" launchPad="0" instance="0" />
        <linkInstance src="6:0" targ="18:0" ref="3294" targPad="-14" launchPad="0" instance="0" />
        <linkInstance src="6:0" targ="1:0" ref="2939" targPad="-17" launchPad="0" instance="0" />
        <linkInstance src="6:0" targ="202:0" ref="4497" targPad="-13" launchPad="0" instance="0" />
        <linkInstance src="6:0" targ="206:0" ref="1785" targPad="-14" launchPad="0" instance="0" />
        <linkInstance src="6:0" targ="20:0" ref="3331" targPad="-13" launchPad="0" instance="0" />
        <linkInstance src="6:0" targ="218:0" ref="3012" targPad="-13" launchPad="0" instance="0" />
        <linkInstance src="6:0" targ="224:0" ref="2587" targPad="-15" launchPad="0" instance="0" />
        <linkInstance src="6:0" targ="230:0" ref="4521" targPad="-15" launchPad="0" instance="0" />
        <linkInstance src="6:0" targ="238:0" ref="1606" targPad="-17" launchPad="0" instance="0" />
        <linkInstance src="6:0" targ="23:0" ref="1819" targPad="-13" launchPad="0" instance="0" />
        <linkInstance src="6:0" targ="243:0" ref="5227" targPad="-17" launchPad="0" instance="0" />
        <linkInstance src="6:0" targ="24:0" ref="445" targPad="-10" launchPad="0" instance="0" />
        <linkInstance src="6:0" targ="254:0" ref="728" targPad="-16" launchPad="0" instance="0" />
        <linkInstance src="6:0" targ="264:0" ref="1715" targPad="-7" launchPad="0" instance="0" />
        <linkInstance src="6:0" targ="26:0" ref="1825" targPad="-14" launchPad="0" instance="0" />
        <linkInstance src="6:0" targ="271:0" ref="3145" targPad="-13" launchPad="0" instance="0" />
        <linkInstance src="6:0" targ="275:0" ref="4368" targPad="-21" launchPad="0" instance="0" />
        <linkInstance src="6:0" targ="286:0" ref="4198" targPad="-14" launchPad="0" instance="0" />
        <linkInstance src="6:0" targ="287:0" ref="964" targPad="-6" launchPad="0" instance="0" />
        <linkInstance src="6:0" targ="30:0" ref="3602" targPad="-14" launchPad="0" instance="0" />
        <linkInstance src="6:0" targ="32:0" ref="3821" targPad="-16" launchPad="0" instance="0" />
        <linkInstance src="6:0" targ="330:0" ref="2081" targPad="-15" launchPad="0" instance="0" />
        <linkInstance src="6:0" targ="334:0" ref="1922" targPad="-17" launchPad="0" instance="0" />
        <linkInstance src="6:0" targ="33:0" ref="5549" targPad="-27" launchPad="0" instance="0" />
        <linkInstance src="6:0" targ="347:0" ref="3696" targPad="-15" launchPad="0" instance="0" />
        <linkInstance src="6:0" targ="352:0" ref="3010" targPad="-17" launchPad="0" instance="0" />
        <linkInstance src="6:0" targ="35:0" ref="37" targPad="-33" launchPad="0" instance="0" />
        <linkInstance src="6:0" targ="3:0" ref="1963" targPad="-17" launchPad="0" instance="0" />
        <linkInstance src="6:0" targ="41:0" ref="4027" targPad="-13" launchPad="0" instance="0" />
        <linkInstance src="6:0" targ="425:0" ref="3698" targPad="-15" launchPad="0" instance="0" />
        <linkInstance src="6:0" targ="441:0" ref="4313" targPad="-12" launchPad="0" instance="0" />
        <linkInstance src="6:0" targ="456:0" ref="2637" targPad="-20" launchPad="0" instance="0" />
        <linkInstance src="6:0" targ="463:0" ref="3139" targPad="-31" launchPad="0" instance="0" />
        <linkInstance src="6:0" targ="46:0" ref="1187" targPad="-13" launchPad="0" instance="0" />
        <linkInstance src="6:0" targ="473:0" ref="4239" targPad="-17" launchPad="0" instance="0" />
        <linkInstance src="6:0" targ="47:0" ref="4638" targPad="-11" launchPad="0" instance="0" />
        <linkInstance src="6:0" targ="49:0" ref="3033" targPad="-15" launchPad="0" instance="0" />
        <linkInstance src="6:0" targ="4:0" ref="5617" targPad="-13" launchPad="0" instance="0" />
        <linkInstance src="6:0" targ="514:0" ref="4297" targPad="-14" launchPad="0" instance="0" />
        <linkInstance src="6:0" targ="535:0" ref="3910" targPad="-16" launchPad="0" instance="0" />
        <linkInstance src="6:0" targ="53:0" ref="620" targPad="-15" launchPad="0" instance="0" />
        <linkInstance src="6:0" targ="548:0" ref="5004" targPad="-5" launchPad="0" instance="0" />
        <linkInstance src="6:0" targ="564:0" ref="5163" targPad="-15" launchPad="0" instance="0" />
        <linkInstance src="6:0" targ="568:0" ref="2467" targPad="-10" launchPad="0" instance="0" />
        <linkInstance src="6:0" targ="57:0" ref="2116" targPad="-8" launchPad="0" instance="0" />
        <linkInstance src="6:0" targ="585:0" ref="4843" targPad="-9" launchPad="0" instance="0" />
        <linkInstance src="6:0" targ="591:0" ref="887" targPad="-10" launchPad="0" instance="0" />
        <linkInstance src="6:0" targ="597:0" ref="3688" targPad="-6" launchPad="0" instance="0" />
        <linkInstance src="6:0" targ="60:0" ref="1184" targPad="-10" launchPad="0" instance="0" />
        <linkInstance src="6:0" targ="644:0" ref="5392" targPad="-14" launchPad="0" instance="0" />
        <linkInstance src="6:0" targ="693:0" ref="4090" targPad="-13" launchPad="0" instance="0" />
        <linkInstance src="6:0" targ="6:0" ref="4064" targPad="5" launchPad="0" instance="0" />
        <linkInstance src="6:0" targ="71:0" ref="2054" targPad="-15" launchPad="0" instance="0" />
        <linkInstance src="6:0" targ="72:0" ref="80" targPad="-11" launchPad="0" instance="0" />
        <linkInstance src="6:0" targ="78:0" ref="4367" targPad="-19" launchPad="0" instance="0" />
        <linkInstance src="6:0" targ="7:0" ref="8" targPad="-13" launchPad="0" instance="0" />
        <linkInstance src="6:0" targ="815:0" ref="3924" targPad="-13" launchPad="0" instance="0" />
        <linkInstance src="6:0" targ="81:0" ref="1855" targPad="-16" launchPad="0" instance="0" />
        <linkInstance src="6:0" targ="85:0" ref="1853" targPad="-17" launchPad="0" instance="0" />
        <linkInstance src="6:0" targ="87:0" ref="1056" targPad="-10" launchPad="0" instance="0" />
        <linkInstance src="6:0" targ="90:0" ref="789" targPad="-15" launchPad="0" instance="0" />
        <linkInstance src="6:0" targ="98:0" ref="4895" targPad="-15" launchPad="0" instance="0" />
        <linkInstance src="6:0" targ="9:0" ref="3678" targPad="-20" launchPad="0" instance="0" />
        <linkInstance src="71:0" targ="0:0" ref="1229" targPad="-1" launchPad="0" instance="0" />
        <linkInstance src="71:0" targ="103:0" ref="4020" targPad="-13" launchPad="0" instance="0" />
        <linkInstance src="71:0" targ="107:0" ref="4634" targPad="-13" launchPad="0" instance="0" />
        <linkInstance src="71:0" targ="118:0" ref="5166" targPad="-17" launchPad="0" instance="0" />
        <linkInstance src="71:0" targ="124:0" ref="3376" targPad="-31" launchPad="0" instance="0" />
        <linkInstance src="71:0" targ="1276:0" ref="3816" targPad="-12" launchPad="0" instance="0" />
        <linkInstance src="71:0" targ="128:0" ref="5662" targPad="-11" launchPad="0" instance="0" />
        <linkInstance src="71:0" targ="12:0" ref="3746" targPad="-14" launchPad="0" instance="0" />
        <linkInstance src="71:0" targ="134:0" ref="4192" targPad="-27" launchPad="0" instance="0" />
        <linkInstance src="71:0" targ="138:0" ref="4194" targPad="-25" launchPad="0" instance="0" />
        <linkInstance src="71:0" targ="148:0" ref="4534" targPad="-15" launchPad="0" instance="0" />
        <linkInstance src="71:0" targ="14:0" ref="2746" targPad="-15" launchPad="0" instance="0" />
        <linkInstance src="71:0" targ="161:0" ref="3373" targPad="-12" launchPad="0" instance="0" />
        <linkInstance src="71:0" targ="174:0" ref="2483" targPad="-32" launchPad="0" instance="0" />
        <linkInstance src="71:0" targ="188:0" ref="4396" targPad="-18" launchPad="0" instance="0" />
        <linkInstance src="71:0" targ="18:0" ref="3325" targPad="-13" launchPad="0" instance="0" />
        <linkInstance src="71:0" targ="1:0" ref="3926" targPad="-16" launchPad="0" instance="0" />
        <linkInstance src="71:0" targ="202:0" ref="2349" targPad="-12" launchPad="0" instance="0" />
        <linkInstance src="71:0" targ="206:0" ref="4728" targPad="-13" launchPad="0" instance="0" />
        <linkInstance src="71:0" targ="20:0" ref="3578" targPad="-12" launchPad="0" instance="0" />
        <linkInstance src="71:0" targ="212:0" ref="818" targPad="-17" launchPad="0" instance="0" />
        <linkInstance src="71:0" targ="218:0" ref="1556" targPad="-12" launchPad="0" instance="0" />
        <linkInstance src="71:0" targ="224:0" ref="805" targPad="-14" launchPad="0" instance="0" />
        <linkInstance src="71:0" targ="238:0" ref="5785" targPad="-16" launchPad="0" instance="0" />
        <linkInstance src="71:0" targ="23:0" ref="1816" targPad="-12" launchPad="0" instance="0" />
        <linkInstance src="71:0" targ="243:0" ref="3872" targPad="-16" launchPad="0" instance="0" />
        <linkInstance src="71:0" targ="247:0" ref="1826" targPad="-21" launchPad="0" instance="0" />
        <linkInstance src="71:0" targ="24:0" ref="595" targPad="-9" launchPad="0" instance="0" />
        <linkInstance src="71:0" targ="254:0" ref="1192" targPad="-15" launchPad="0" instance="0" />
        <linkInstance src="71:0" targ="26:0" ref="1813" targPad="-13" launchPad="0" instance="0" />
        <linkInstance src="71:0" targ="271:0" ref="3260" targPad="-12" launchPad="0" instance="0" />
        <linkInstance src="71:0" targ="273:0" ref="2690" targPad="-46" launchPad="0" instance="0" />
        <linkInstance src="71:0" targ="275:0" ref="2458" targPad="-20" launchPad="0" instance="0" />
        <linkInstance src="71:0" targ="278:0" ref="3552" targPad="-19" launchPad="0" instance="0" />
        <linkInstance src="71:0" targ="286:0" ref="2971" targPad="-13" launchPad="0" instance="0" />
        <linkInstance src="71:0" targ="30:0" ref="3759" targPad="-13" launchPad="0" instance="0" />
        <linkInstance src="71:0" targ="326:0" ref="1881" targPad="-15" launchPad="0" instance="0" />
        <linkInstance src="71:0" targ="32:0" ref="2410" targPad="-15" launchPad="0" instance="0" />
        <linkInstance src="71:0" targ="347:0" ref="3734" targPad="-14" launchPad="0" instance="0" />
        <linkInstance src="71:0" targ="35:0" ref="281" targPad="-31" launchPad="0" instance="0" />
        <linkInstance src="71:0" targ="382:0" ref="383" targPad="-14" launchPad="0" instance="0" />
        <linkInstance src="71:0" targ="3:0" ref="4699" targPad="-16" launchPad="0" instance="0" />
        <linkInstance src="71:0" targ="425:0" ref="3742" targPad="-14" launchPad="0" instance="0" />
        <linkInstance src="71:0" targ="441:0" ref="3143" targPad="-11" launchPad="0" instance="0" />
        <linkInstance src="71:0" targ="456:0" ref="3911" targPad="-19" launchPad="0" instance="0" />
        <linkInstance src="71:0" targ="461:0" ref="2794" targPad="-24" launchPad="0" instance="0" />
        <linkInstance src="71:0" targ="463:0" ref="4375" targPad="-30" launchPad="0" instance="0" />
        <linkInstance src="71:0" targ="46:0" ref="5648" targPad="-12" launchPad="0" instance="0" />
        <linkInstance src="71:0" targ="473:0" ref="2596" targPad="-16" launchPad="0" instance="0" />
        <linkInstance src="71:0" targ="47:0" ref="1952" targPad="-10" launchPad="0" instance="0" />
        <linkInstance src="71:0" targ="49:0" ref="1628" targPad="-14" launchPad="0" instance="0" />
        <linkInstance src="71:0" targ="4:0" ref="4115" targPad="-12" launchPad="0" instance="0" />
        <linkInstance src="71:0" targ="535:0" ref="5352" targPad="-15" launchPad="0" instance="0" />
        <linkInstance src="71:0" targ="53:0" ref="713" targPad="-14" launchPad="0" instance="0" />
        <linkInstance src="71:0" targ="564:0" ref="3798" targPad="-14" launchPad="0" instance="0" />
        <linkInstance src="71:0" targ="56:0" ref="3224" targPad="-10" launchPad="0" instance="0" />
        <linkInstance src="71:0" targ="57:0" ref="4791" targPad="-7" launchPad="0" instance="0" />
        <linkInstance src="71:0" targ="60:0" ref="5384" targPad="-9" launchPad="0" instance="0" />
        <linkInstance src="71:0" targ="71:0" ref="2173" targPad="5" launchPad="0" instance="0" />
        <linkInstance src="71:0" targ="72:0" ref="73" targPad="-10" launchPad="0" instance="0" />
        <linkInstance src="71:0" targ="741:0" ref="3620" targPad="-3" launchPad="0" instance="0" />
        <linkInstance src="71:0" targ="78:0" ref="5477" targPad="-18" launchPad="0" instance="0" />
        <linkInstance src="71:0" targ="815:0" ref="2264" targPad="-12" launchPad="0" instance="0" />
        <linkInstance src="71:0" targ="81:0" ref="1913" targPad="-15" launchPad="0" instance="0" />
        <linkInstance src="71:0" targ="85:0" ref="1926" targPad="-16" launchPad="0" instance="0" />
        <linkInstance src="71:0" targ="90:0" ref="831" targPad="-14" launchPad="0" instance="0" />
        <linkInstance src="71:0" targ="98:0" ref="4632" targPad="-14" launchPad="0" instance="0" />
        <linkInstance src="71:0" targ="9:0" ref="3749" targPad="-19" launchPad="0" instance="0" />
        <linkInstance src="81:0" targ="103:0" ref="2362" targPad="-12" launchPad="0" instance="0" />
        <linkInstance src="81:0" targ="107:0" ref="5081" targPad="-12" launchPad="0" instance="0" />
        <linkInstance src="81:0" targ="10:0" ref="2804" targPad="-10" launchPad="0" instance="0" />
        <linkInstance src="81:0" targ="118:0" ref="4844" targPad="-16" launchPad="0" instance="0" />
        <linkInstance src="81:0" targ="123:0" ref="4505" targPad="-18" launchPad="0" instance="0" />
        <linkInstance src="81:0" targ="124:0" ref="4376" targPad="-30" launchPad="0" instance="0" />
        <linkInstance src="81:0" targ="1276:0" ref="2345" targPad="-11" launchPad="0" instance="0" />
        <linkInstance src="81:0" targ="128:0" ref="5339" targPad="-10" launchPad="0" instance="0" />
        <linkInstance src="81:0" targ="12:0" ref="3393" targPad="-13" launchPad="0" instance="0" />
        <linkInstance src="81:0" targ="130:0" ref="4458" targPad="-11" launchPad="0" instance="0" />
        <linkInstance src="81:0" targ="132:0" ref="4561" targPad="-4" launchPad="0" instance="0" />
        <linkInstance src="81:0" targ="134:0" ref="3166" targPad="-25" launchPad="0" instance="0" />
        <linkInstance src="81:0" targ="1371:0" ref="2187" targPad="-2" launchPad="0" instance="0" />
        <linkInstance src="81:0" targ="138:0" ref="3181" targPad="-24" launchPad="0" instance="0" />
        <linkInstance src="81:0" targ="146:0" ref="267" targPad="-9" launchPad="0" instance="0" />
        <linkInstance src="81:0" targ="148:0" ref="5556" targPad="-14" launchPad="0" instance="0" />
        <linkInstance src="81:0" targ="14:0" ref="2553" targPad="-14" launchPad="0" instance="0" />
        <linkInstance src="81:0" targ="150:0" ref="3189" targPad="-8" launchPad="0" instance="0" />
        <linkInstance src="81:0" targ="152:0" ref="4440" targPad="-11" launchPad="0" instance="0" />
        <linkInstance src="81:0" targ="156:0" ref="268" targPad="-14" launchPad="0" instance="0" />
        <linkInstance src="81:0" targ="161:0" ref="4379" targPad="-11" launchPad="0" instance="0" />
        <linkInstance src="81:0" targ="163:0" ref="4381" targPad="-9" launchPad="0" instance="0" />
        <linkInstance src="81:0" targ="169:0" ref="5539" targPad="-6" launchPad="0" instance="0" />
        <linkInstance src="81:0" targ="172:0" ref="642" targPad="-9" launchPad="0" instance="0" />
        <linkInstance src="81:0" targ="174:0" ref="647" targPad="-31" launchPad="0" instance="0" />
        <linkInstance src="81:0" targ="180:0" ref="1506" targPad="-11" launchPad="0" instance="0" />
        <linkInstance src="81:0" targ="184:0" ref="185" targPad="-10" launchPad="0" instance="0" />
        <linkInstance src="81:0" targ="186:0" ref="5640" targPad="-4" launchPad="0" instance="0" />
        <linkInstance src="81:0" targ="188:0" ref="5750" targPad="-17" launchPad="0" instance="0" />
        <linkInstance src="81:0" targ="18:0" ref="3078" targPad="-12" launchPad="0" instance="0" />
        <linkInstance src="81:0" targ="192:0" ref="1301" targPad="0" launchPad="0" instance="0" />
        <linkInstance src="81:0" targ="193:0" ref="588" targPad="-6" launchPad="0" instance="0" />
        <linkInstance src="81:0" targ="199:0" ref="1076" targPad="-30" launchPad="0" instance="0" />
        <linkInstance src="81:0" targ="1:0" ref="4327" targPad="-15" launchPad="0" instance="0" />
        <linkInstance src="81:0" targ="202:0" ref="2010" targPad="-11" launchPad="0" instance="0" />
        <linkInstance src="81:0" targ="206:0" ref="5480" targPad="-12" launchPad="0" instance="0" />
        <linkInstance src="81:0" targ="20:0" ref="3152" targPad="-11" launchPad="0" instance="0" />
        <linkInstance src="81:0" targ="210:0" ref="5137" targPad="-4" launchPad="0" instance="0" />
        <linkInstance src="81:0" targ="212:0" ref="495" targPad="-16" launchPad="0" instance="0" />
        <linkInstance src="81:0" targ="218:0" ref="1162" targPad="-11" launchPad="0" instance="0" />
        <linkInstance src="81:0" targ="224:0" ref="437" targPad="-13" launchPad="0" instance="0" />
        <linkInstance src="81:0" targ="230:0" ref="2025" targPad="-13" launchPad="0" instance="0" />
        <linkInstance src="81:0" targ="238:0" ref="5469" targPad="-15" launchPad="0" instance="0" />
        <linkInstance src="81:0" targ="23:0" ref="1524" targPad="-11" launchPad="0" instance="0" />
        <linkInstance src="81:0" targ="243:0" ref="3592" targPad="-15" launchPad="0" instance="0" />
        <linkInstance src="81:0" targ="247:0" ref="1513" targPad="-20" launchPad="0" instance="0" />
        <linkInstance src="81:0" targ="24:0" ref="82" targPad="-8" launchPad="0" instance="0" />
        <linkInstance src="81:0" targ="254:0" ref="5053" targPad="-14" launchPad="0" instance="0" />
        <linkInstance src="81:0" targ="264:0" ref="1433" targPad="-5" launchPad="0" instance="0" />
        <linkInstance src="81:0" targ="26:0" ref="1528" targPad="-12" launchPad="0" instance="0" />
        <linkInstance src="81:0" targ="271:0" ref="4283" targPad="-11" launchPad="0" instance="0" />
        <linkInstance src="81:0" targ="273:0" ref="2411" targPad="-45" launchPad="0" instance="0" />
        <linkInstance src="81:0" targ="275:0" ref="2861" targPad="-19" launchPad="0" instance="0" />
        <linkInstance src="81:0" targ="278:0" ref="3611" targPad="-18" launchPad="0" instance="0" />
        <linkInstance src="81:0" targ="286:0" ref="2658" targPad="-12" launchPad="0" instance="0" />
        <linkInstance src="81:0" targ="28:0" ref="1522" targPad="-12" launchPad="0" instance="0" />
        <linkInstance src="81:0" targ="30:0" ref="3391" targPad="-12" launchPad="0" instance="0" />
        <linkInstance src="81:0" targ="321:0" ref="322" targPad="-6" launchPad="0" instance="0" />
        <linkInstance src="81:0" targ="323:0" ref="328" targPad="-11" launchPad="0" instance="0" />
        <linkInstance src="81:0" targ="326:0" ref="1685" targPad="-14" launchPad="0" instance="0" />
        <linkInstance src="81:0" targ="32:0" ref="2772" targPad="-14" launchPad="0" instance="0" />
        <linkInstance src="81:0" targ="330:0" ref="4470" targPad="-13" launchPad="0" instance="0" />
        <linkInstance src="81:0" targ="334:0" ref="4478" targPad="-15" launchPad="0" instance="0" />
        <linkInstance src="81:0" targ="33:0" ref="3989" targPad="-25" launchPad="0" instance="0" />
        <linkInstance src="81:0" targ="347:0" ref="3990" targPad="-13" launchPad="0" instance="0" />
        <linkInstance src="81:0" targ="352:0" ref="1504" targPad="-15" launchPad="0" instance="0" />
        <linkInstance src="81:0" targ="35:0" ref="5577" targPad="-29" launchPad="0" instance="0" />
        <linkInstance src="81:0" targ="363:0" ref="2761" targPad="-4" launchPad="0" instance="0" />
        <linkInstance src="81:0" targ="365:0" ref="4048" targPad="-11" launchPad="0" instance="0" />
        <linkInstance src="81:0" targ="382:0" ref="1537" targPad="-13" launchPad="0" instance="0" />
        <linkInstance src="81:0" targ="38:0" ref="1776" targPad="-3" launchPad="0" instance="0" />
        <linkInstance src="81:0" targ="3:0" ref="5659" targPad="-15" launchPad="0" instance="0" />
        <linkInstance src="81:0" targ="409:0" ref="4072" targPad="-12" launchPad="0" instance="0" />
        <linkInstance src="81:0" targ="41:0" ref="2415" targPad="-11" launchPad="0" instance="0" />
        <linkInstance src="81:0" targ="425:0" ref="3997" targPad="-13" launchPad="0" instance="0" />
        <linkInstance src="81:0" targ="441:0" ref="2768" targPad="-10" launchPad="0" instance="0" />
        <linkInstance src="81:0" targ="456:0" ref="4106" targPad="-18" launchPad="0" instance="0" />
        <linkInstance src="81:0" targ="461:0" ref="2566" targPad="-22" launchPad="0" instance="0" />
        <linkInstance src="81:0" targ="463:0" ref="4102" targPad="-29" launchPad="0" instance="0" />
        <linkInstance src="81:0" targ="46:0" ref="378" targPad="-11" launchPad="0" instance="0" />
        <linkInstance src="81:0" targ="473:0" ref="2994" targPad="-15" launchPad="0" instance="0" />
        <linkInstance src="81:0" targ="47:0" ref="2758" targPad="-9" launchPad="0" instance="0" />
        <linkInstance src="81:0" targ="49:0" ref="1334" targPad="-13" launchPad="0" instance="0" />
        <linkInstance src="81:0" targ="4:0" ref="4341" targPad="-11" launchPad="0" instance="0" />
        <linkInstance src="81:0" targ="514:0" ref="2744" targPad="-12" launchPad="0" instance="0" />
        <linkInstance src="81:0" targ="535:0" ref="3595" targPad="-14" launchPad="0" instance="0" />
        <linkInstance src="81:0" targ="53:0" ref="402" targPad="-13" launchPad="0" instance="0" />
        <linkInstance src="81:0" targ="548:0" ref="3865" targPad="-4" launchPad="0" instance="0" />
        <linkInstance src="81:0" targ="54:0" ref="1414" targPad="-21" launchPad="0" instance="0" />
        <linkInstance src="81:0" targ="564:0" ref="3703" targPad="-13" launchPad="0" instance="0" />
        <linkInstance src="81:0" targ="568:0" ref="4142" targPad="-8" launchPad="0" instance="0" />
        <linkInstance src="81:0" targ="56:0" ref="2924" targPad="-9" launchPad="0" instance="0" />
        <linkInstance src="81:0" targ="57:0" ref="4403" targPad="-6" launchPad="0" instance="0" />
        <linkInstance src="81:0" targ="585:0" ref="1718" targPad="-8" launchPad="0" instance="0" />
        <linkInstance src="81:0" targ="591:0" ref="651" targPad="-8" launchPad="0" instance="0" />
        <linkInstance src="81:0" targ="597:0" ref="3473" targPad="-5" launchPad="0" instance="0" />
        <linkInstance src="81:0" targ="60:0" ref="5196" targPad="-8" launchPad="0" instance="0" />
        <linkInstance src="81:0" targ="644:0" ref="4279" targPad="-12" launchPad="0" instance="0" />
        <linkInstance src="81:0" targ="693:0" ref="2960" targPad="-12" launchPad="0" instance="0" />
        <linkInstance src="81:0" targ="6:0" ref="1856" targPad="-3" launchPad="0" instance="0" />
        <linkInstance src="81:0" targ="71:0" ref="1912" targPad="-14" launchPad="0" instance="0" />
        <linkInstance src="81:0" targ="72:0" ref="5558" targPad="-9" launchPad="0" instance="0" />
        <linkInstance src="81:0" targ="741:0" ref="3635" targPad="-2" launchPad="0" instance="0" />
        <linkInstance src="81:0" targ="764:0" ref="787" targPad="-2" launchPad="0" instance="0" />
        <linkInstance src="81:0" targ="78:0" ref="3239" targPad="-17" launchPad="0" instance="0" />
        <linkInstance src="81:0" targ="7:0" ref="415" targPad="-12" launchPad="0" instance="0" />
        <linkInstance src="81:0" targ="815:0" ref="1959" targPad="-11" launchPad="0" instance="0" />
        <linkInstance src="81:0" targ="81:0" ref="1654" targPad="5" launchPad="0" instance="0" />
        <linkInstance src="81:0" targ="83:0" ref="5013" targPad="-10" launchPad="0" instance="0" />
        <linkInstance src="81:0" targ="85:0" ref="1655" targPad="-15" launchPad="0" instance="0" />
        <linkInstance src="81:0" targ="87:0" ref="5012" targPad="-8" launchPad="0" instance="0" />
        <linkInstance src="81:0" targ="90:0" ref="145" targPad="-13" launchPad="0" instance="0" />
        <linkInstance src="81:0" targ="918:0" ref="1923" targPad="-8" launchPad="0" instance="0" />
        <linkInstance src="81:0" targ="929:0" ref="1079" targPad="-4" launchPad="0" instance="0" />
        <linkInstance src="81:0" targ="94:0" ref="4056" targPad="-22" launchPad="0" instance="0" />
        <linkInstance src="81:0" targ="98:0" ref="5085" targPad="-13" launchPad="0" instance="0" />
        <linkInstance src="81:0" targ="9:0" ref="3398" targPad="-18" launchPad="0" instance="0" />
        <linkInstance src="85:0" targ="107:0" ref="5087" targPad="-18" launchPad="0" instance="0" />
        <linkInstance src="85:0" targ="10:0" ref="2828" targPad="-14" launchPad="0" instance="0" />
        <linkInstance src="85:0" targ="118:0" ref="4841" targPad="-22" launchPad="0" instance="0" />
        <linkInstance src="85:0" targ="123:0" ref="4504" targPad="-24" launchPad="0" instance="0" />
        <linkInstance src="85:0" targ="124:0" ref="4216" targPad="-37" launchPad="0" instance="0" />
        <linkInstance src="85:0" targ="1276:0" ref="2346" targPad="-18" launchPad="0" instance="0" />
        <linkInstance src="85:0" targ="128:0" ref="5336" targPad="-17" launchPad="0" instance="0" />
        <linkInstance src="85:0" targ="12:0" ref="3400" targPad="-19" launchPad="0" instance="0" />
        <linkInstance src="85:0" targ="130:0" ref="4453" targPad="-16" launchPad="0" instance="0" />
        <linkInstance src="85:0" targ="132:0" ref="4564" targPad="-7" launchPad="0" instance="0" />
        <linkInstance src="85:0" targ="134:0" ref="3170" targPad="-37" launchPad="0" instance="0" />
        <linkInstance src="85:0" targ="1371:0" ref="2189" targPad="-5" launchPad="0" instance="0" />
        <linkInstance src="85:0" targ="138:0" ref="3182" targPad="-30" launchPad="0" instance="0" />
        <linkInstance src="85:0" targ="146:0" ref="266" targPad="-13" launchPad="0" instance="0" />
        <linkInstance src="85:0" targ="148:0" ref="5555" targPad="-20" launchPad="0" instance="0" />
        <linkInstance src="85:0" targ="14:0" ref="2560" targPad="-20" launchPad="0" instance="0" />
        <linkInstance src="85:0" targ="150:0" ref="3192" targPad="-14" launchPad="0" instance="0" />
        <linkInstance src="85:0" targ="152:0" ref="4446" targPad="-13" launchPad="0" instance="0" />
        <linkInstance src="85:0" targ="156:0" ref="262" targPad="-20" launchPad="0" instance="0" />
        <linkInstance src="85:0" targ="161:0" ref="4378" targPad="-16" launchPad="0" instance="0" />
        <linkInstance src="85:0" targ="163:0" ref="4380" targPad="-14" launchPad="0" instance="0" />
        <linkInstance src="85:0" targ="169:0" ref="5536" targPad="-7" launchPad="0" instance="0" />
        <linkInstance src="85:0" targ="172:0" ref="648" targPad="-12" launchPad="0" instance="0" />
        <linkInstance src="85:0" targ="174:0" ref="650" targPad="-37" launchPad="0" instance="0" />
        <linkInstance src="85:0" targ="180:0" ref="1503" targPad="-15" launchPad="0" instance="0" />
        <linkInstance src="85:0" targ="184:0" ref="195" targPad="-14" launchPad="0" instance="0" />
        <linkInstance src="85:0" targ="186:0" ref="5641" targPad="-5" launchPad="0" instance="0" />
        <linkInstance src="85:0" targ="188:0" ref="5747" targPad="-23" launchPad="0" instance="0" />
        <linkInstance src="85:0" targ="18:0" ref="3077" targPad="-18" launchPad="0" instance="0" />
        <linkInstance src="85:0" targ="192:0" ref="1230" targPad="-2" launchPad="0" instance="0" />
        <linkInstance src="85:0" targ="193:0" ref="573" targPad="-8" launchPad="0" instance="0" />
        <linkInstance src="85:0" targ="199:0" ref="1075" targPad="-36" launchPad="0" instance="0" />
        <linkInstance src="85:0" targ="1:0" ref="4326" targPad="-21" launchPad="0" instance="0" />
        <linkInstance src="85:0" targ="202:0" ref="2009" targPad="-18" launchPad="0" instance="0" />
        <linkInstance src="85:0" targ="206:0" ref="5478" targPad="-18" launchPad="0" instance="0" />
        <linkInstance src="85:0" targ="20:0" ref="3153" targPad="-17" launchPad="0" instance="0" />
        <linkInstance src="85:0" targ="212:0" ref="493" targPad="-21" launchPad="0" instance="0" />
        <linkInstance src="85:0" targ="218:0" ref="1161" targPad="-16" launchPad="0" instance="0" />
        <linkInstance src="85:0" targ="224:0" ref="439" targPad="-18" launchPad="0" instance="0" />
        <linkInstance src="85:0" targ="230:0" ref="2023" targPad="-19" launchPad="0" instance="0" />
        <linkInstance src="85:0" targ="238:0" ref="5467" targPad="-20" launchPad="0" instance="0" />
        <linkInstance src="85:0" targ="243:0" ref="3588" targPad="-22" launchPad="0" instance="0" />
        <linkInstance src="85:0" targ="247:0" ref="1514" targPad="-25" launchPad="0" instance="0" />
        <linkInstance src="85:0" targ="24:0" ref="86" targPad="-12" launchPad="0" instance="0" />
        <linkInstance src="85:0" targ="254:0" ref="5055" targPad="-21" launchPad="0" instance="0" />
        <linkInstance src="85:0" targ="264:0" ref="1434" targPad="-9" launchPad="0" instance="0" />
        <linkInstance src="85:0" targ="26:0" ref="1532" targPad="-18" launchPad="0" instance="0" />
        <linkInstance src="85:0" targ="271:0" ref="4287" targPad="-17" launchPad="0" instance="0" />
        <linkInstance src="85:0" targ="273:0" ref="2413" targPad="-51" launchPad="0" instance="0" />
        <linkInstance src="85:0" targ="275:0" ref="2860" targPad="-26" launchPad="0" instance="0" />
        <linkInstance src="85:0" targ="278:0" ref="3610" targPad="-22" launchPad="0" instance="0" />
        <linkInstance src="85:0" targ="286:0" ref="2656" targPad="-17" launchPad="0" instance="0" />
        <linkInstance src="85:0" targ="28:0" ref="1531" targPad="-17" launchPad="0" instance="0" />
        <linkInstance src="85:0" targ="30:0" ref="3395" targPad="-18" launchPad="0" instance="0" />
        <linkInstance src="85:0" targ="321:0" ref="325" targPad="-11" launchPad="0" instance="0" />
        <linkInstance src="85:0" targ="323:0" ref="324" targPad="-14" launchPad="0" instance="0" />
        <linkInstance src="85:0" targ="326:0" ref="1681" targPad="-21" launchPad="0" instance="0" />
        <linkInstance src="85:0" targ="32:0" ref="2774" targPad="-20" launchPad="0" instance="0" />
        <linkInstance src="85:0" targ="334:0" ref="4479" targPad="-21" launchPad="0" instance="0" />
        <linkInstance src="85:0" targ="33:0" ref="3994" targPad="-31" launchPad="0" instance="0" />
        <linkInstance src="85:0" targ="347:0" ref="3993" targPad="-19" launchPad="0" instance="0" />
        <linkInstance src="85:0" targ="352:0" ref="1502" targPad="-20" launchPad="0" instance="0" />
        <linkInstance src="85:0" targ="35:0" ref="5580" targPad="-40" launchPad="0" instance="0" />
        <linkInstance src="85:0" targ="363:0" ref="2760" targPad="-6" launchPad="0" instance="0" />
        <linkInstance src="85:0" targ="365:0" ref="4047" targPad="-16" launchPad="0" instance="0" />
        <linkInstance src="85:0" targ="382:0" ref="1538" targPad="-18" launchPad="0" instance="0" />
        <linkInstance src="85:0" targ="3:0" ref="5658" targPad="-22" launchPad="0" instance="0" />
        <linkInstance src="85:0" targ="425:0" ref="3992" targPad="-20" launchPad="0" instance="0" />
        <linkInstance src="85:0" targ="441:0" ref="2767" targPad="-16" launchPad="0" instance="0" />
        <linkInstance src="85:0" targ="456:0" ref="4107" targPad="-24" launchPad="0" instance="0" />
        <linkInstance src="85:0" targ="461:0" ref="2570" targPad="-28" launchPad="0" instance="0" />
        <linkInstance src="85:0" targ="463:0" ref="4135" targPad="-35" launchPad="0" instance="0" />
        <linkInstance src="85:0" targ="46:0" ref="384" targPad="-16" launchPad="0" instance="0" />
        <linkInstance src="85:0" targ="473:0" ref="3001" targPad="-21" launchPad="0" instance="0" />
        <linkInstance src="85:0" targ="49:0" ref="1335" targPad="-18" launchPad="0" instance="0" />
        <linkInstance src="85:0" targ="4:0" ref="4348" targPad="-16" launchPad="0" instance="0" />
        <linkInstance src="85:0" targ="514:0" ref="2747" targPad="-17" launchPad="0" instance="0" />
        <linkInstance src="85:0" targ="535:0" ref="3582" targPad="-20" launchPad="0" instance="0" />
        <linkInstance src="85:0" targ="53:0" ref="400" targPad="-18" launchPad="0" instance="0" />
        <linkInstance src="85:0" targ="548:0" ref="3866" targPad="-7" launchPad="0" instance="0" />
        <linkInstance src="85:0" targ="54:0" ref="1412" targPad="-25" launchPad="0" instance="0" />
        <linkInstance src="85:0" targ="564:0" ref="3699" targPad="-20" launchPad="0" instance="0" />
        <linkInstance src="85:0" targ="56:0" ref="2926" targPad="-14" launchPad="0" instance="0" />
        <linkInstance src="85:0" targ="57:0" ref="4400" targPad="-13" launchPad="0" instance="0" />
        <linkInstance src="85:0" targ="585:0" ref="1720" targPad="-12" launchPad="0" instance="0" />
        <linkInstance src="85:0" targ="591:0" ref="653" targPad="-13" launchPad="0" instance="0" />
        <linkInstance src="85:0" targ="597:0" ref="3475" targPad="-10" launchPad="0" instance="0" />
        <linkInstance src="85:0" targ="60:0" ref="5193" targPad="-14" launchPad="0" instance="0" />
        <linkInstance src="85:0" targ="644:0" ref="4271" targPad="-17" launchPad="0" instance="0" />
        <linkInstance src="85:0" targ="71:0" ref="1924" targPad="-19" launchPad="0" instance="0" />
        <linkInstance src="85:0" targ="72:0" ref="5571" targPad="-15" launchPad="0" instance="0" />
        <linkInstance src="85:0" targ="741:0" ref="3636" targPad="-4" launchPad="0" instance="0" />
        <linkInstance src="85:0" targ="764:0" ref="786" targPad="-4" launchPad="0" instance="0" />
        <linkInstance src="85:0" targ="78:0" ref="3233" targPad="-22" launchPad="0" instance="0" />
        <linkInstance src="85:0" targ="7:0" ref="416" targPad="-16" launchPad="0" instance="0" />
        <linkInstance src="85:0" targ="81:0" ref="1656" targPad="-20" launchPad="0" instance="0" />
        <linkInstance src="85:0" targ="83:0" ref="5011" targPad="-14" launchPad="0" instance="0" />
        <linkInstance src="85:0" targ="87:0" ref="4922" targPad="-14" launchPad="0" instance="0" />
        <linkInstance src="85:0" targ="90:0" ref="144" targPad="-19" launchPad="0" instance="0" />
        <linkInstance src="85:0" targ="918:0" ref="1935" targPad="-11" launchPad="0" instance="0" />
        <linkInstance src="85:0" targ="929:0" ref="1082" targPad="-6" launchPad="0" instance="0" />
        <linkInstance src="85:0" targ="98:0" ref="5083" targPad="-19" launchPad="0" instance="0" />
        <linkInstance src="85:0" targ="9:0" ref="3402" targPad="-24" launchPad="0" instance="0" />
        <linkInstance src="98:0" targ="0:0" ref="4085" targPad="-6" launchPad="0" instance="0" />
        <linkInstance src="98:0" targ="103:0" ref="1699" targPad="-29" launchPad="0" instance="0" />
        <linkInstance src="98:0" targ="107:0" ref="3060" targPad="-31" launchPad="0" instance="0" />
        <linkInstance src="98:0" targ="10:0" ref="1052" targPad="-23" launchPad="0" instance="0" />
        <linkInstance src="98:0" targ="118:0" ref="1809" targPad="-39" launchPad="0" instance="0" />
        <linkInstance src="98:0" targ="123:0" ref="2110" targPad="-36" launchPad="0" instance="0" />
        <linkInstance src="98:0" targ="124:0" ref="735" targPad="-53" launchPad="0" instance="0" />
        <linkInstance src="98:0" targ="1276:0" ref="1663" targPad="-27" launchPad="0" instance="0" />
        <linkInstance src="98:0" targ="12:0" ref="112" targPad="-35" launchPad="0" instance="0" />
        <linkInstance src="98:0" targ="130:0" ref="2017" targPad="-26" launchPad="0" instance="0" />
        <linkInstance src="98:0" targ="132:0" ref="2165" targPad="-15" launchPad="0" instance="0" />
        <linkInstance src="98:0" targ="134:0" ref="822" targPad="-56" launchPad="0" instance="0" />
        <linkInstance src="98:0" targ="138:0" ref="629" targPad="-44" launchPad="0" instance="0" />
        <linkInstance src="98:0" targ="148:0" ref="2464" targPad="-35" launchPad="0" instance="0" />
        <linkInstance src="98:0" targ="14:0" ref="5561" targPad="-37" launchPad="0" instance="0" />
        <linkInstance src="98:0" targ="152:0" ref="2075" targPad="-22" launchPad="0" instance="0" />
        <linkInstance src="98:0" targ="156:0" ref="3559" targPad="-33" launchPad="0" instance="0" />
        <linkInstance src="98:0" targ="161:0" ref="738" targPad="-28" launchPad="0" instance="0" />
        <linkInstance src="98:0" targ="169:0" ref="170" targPad="-13" launchPad="0" instance="0" />
        <linkInstance src="98:0" targ="172:0" ref="3176" targPad="-22" launchPad="0" instance="0" />
        <linkInstance src="98:0" targ="174:0" ref="3178" targPad="-52" launchPad="0" instance="0" />
        <linkInstance src="98:0" targ="180:0" ref="3682" targPad="-21" launchPad="0" instance="0" />
        <linkInstance src="98:0" targ="184:0" ref="3514" targPad="-23" launchPad="0" instance="0" />
        <linkInstance src="98:0" targ="186:0" ref="3605" targPad="-11" launchPad="0" instance="0" />
        <linkInstance src="98:0" targ="188:0" ref="2326" targPad="-40" launchPad="0" instance="0" />
        <linkInstance src="98:0" targ="18:0" ref="871" targPad="-33" launchPad="0" instance="0" />
        <linkInstance src="98:0" targ="199:0" ref="4181" targPad="-50" launchPad="0" instance="0" />
        <linkInstance src="98:0" targ="1:0" ref="5046" targPad="-36" launchPad="0" instance="0" />
        <linkInstance src="98:0" targ="202:0" ref="941" targPad="-31" launchPad="0" instance="0" />
        <linkInstance src="98:0" targ="206:0" ref="954" targPad="-29" launchPad="0" instance="0" />
        <linkInstance src="98:0" targ="20:0" ref="577" targPad="-25" launchPad="0" instance="0" />
        <linkInstance src="98:0" targ="212:0" ref="3433" targPad="-35" launchPad="0" instance="0" />
        <linkInstance src="98:0" targ="218:0" ref="3954" targPad="-30" launchPad="0" instance="0" />
        <linkInstance src="98:0" targ="224:0" ref="3383" targPad="-32" launchPad="0" instance="0" />
        <linkInstance src="98:0" targ="230:0" ref="961" targPad="-31" launchPad="0" instance="0" />
        <linkInstance src="98:0" targ="238:0" ref="2477" targPad="-31" launchPad="0" instance="0" />
        <linkInstance src="98:0" targ="23:0" ref="4926" targPad="-21" launchPad="0" instance="0" />
        <linkInstance src="98:0" targ="243:0" ref="1494" targPad="-38" launchPad="0" instance="0" />
        <linkInstance src="98:0" targ="247:0" ref="4956" targPad="-39" launchPad="0" instance="0" />
        <linkInstance src="98:0" targ="24:0" ref="3561" targPad="-20" launchPad="0" instance="0" />
        <linkInstance src="98:0" targ="254:0" ref="4316" targPad="-37" launchPad="0" instance="0" />
        <linkInstance src="98:0" targ="264:0" ref="3878" targPad="-20" launchPad="0" instance="0" />
        <linkInstance src="98:0" targ="26:0" ref="4934" targPad="-32" launchPad="0" instance="0" />
        <linkInstance src="98:0" targ="271:0" ref="729" targPad="-28" launchPad="0" instance="0" />
        <linkInstance src="98:0" targ="275:0" ref="276" targPad="-43" launchPad="0" instance="0" />
        <linkInstance src="98:0" targ="278:0" ref="2922" targPad="-33" launchPad="0" instance="0" />
        <linkInstance src="98:0" targ="286:0" ref="5395" targPad="-25" launchPad="0" instance="0" />
        <linkInstance src="98:0" targ="28:0" ref="4931" targPad="-22" launchPad="0" instance="0" />
        <linkInstance src="98:0" targ="30:0" ref="106" targPad="-30" launchPad="0" instance="0" />
        <linkInstance src="98:0" targ="326:0" ref="5027" targPad="-35" launchPad="0" instance="0" />
        <linkInstance src="98:0" targ="32:0" ref="121" targPad="-33" launchPad="0" instance="0" />
        <linkInstance src="98:0" targ="334:0" ref="2011" targPad="-33" launchPad="0" instance="0" />
        <linkInstance src="98:0" targ="33:0" ref="1204" targPad="-48" launchPad="0" instance="0" />
        <linkInstance src="98:0" targ="347:0" ref="2645" targPad="-32" launchPad="0" instance="0" />
        <linkInstance src="98:0" targ="352:0" ref="3571" targPad="-29" launchPad="0" instance="0" />
        <linkInstance src="98:0" targ="35:0" ref="2520" targPad="-61" launchPad="0" instance="0" />
        <linkInstance src="98:0" targ="363:0" ref="974" targPad="-12" launchPad="0" instance="0" />
        <linkInstance src="98:0" targ="365:0" ref="4735" targPad="-27" launchPad="0" instance="0" />
        <linkInstance src="98:0" targ="382:0" ref="3614" targPad="-31" launchPad="0" instance="0" />
        <linkInstance src="98:0" targ="3:0" ref="2178" targPad="-35" launchPad="0" instance="0" />
        <linkInstance src="98:0" targ="409:0" ref="923" targPad="-27" launchPad="0" instance="0" />
        <linkInstance src="98:0" targ="41:0" ref="5599" targPad="-25" launchPad="0" instance="0" />
        <linkInstance src="98:0" targ="425:0" ref="2650" targPad="-29" launchPad="0" instance="0" />
        <linkInstance src="98:0" targ="441:0" ref="5256" targPad="-28" launchPad="0" instance="0" />
        <linkInstance src="98:0" targ="456:0" ref="4447" targPad="-36" launchPad="0" instance="0" />
        <linkInstance src="98:0" targ="461:0" ref="4755" targPad="-45" launchPad="0" instance="0" />
        <linkInstance src="98:0" targ="463:0" ref="1026" targPad="-47" launchPad="0" instance="0" />
        <linkInstance src="98:0" targ="46:0" ref="3317" targPad="-26" launchPad="0" instance="0" />
        <linkInstance src="98:0" targ="473:0" ref="5021" targPad="-30" launchPad="0" instance="0" />
        <linkInstance src="98:0" targ="47:0" ref="3782" targPad="-24" launchPad="0" instance="0" />
        <linkInstance src="98:0" targ="49:0" ref="3774" targPad="-30" launchPad="0" instance="0" />
        <linkInstance src="98:0" targ="4:0" ref="865" targPad="-27" launchPad="0" instance="0" />
        <linkInstance src="98:0" targ="514:0" ref="5140" targPad="-30" launchPad="0" instance="0" />
        <linkInstance src="98:0" targ="535:0" ref="2907" targPad="-32" launchPad="0" instance="0" />
        <linkInstance src="98:0" targ="53:0" ref="3321" targPad="-28" launchPad="0" instance="0" />
        <linkInstance src="98:0" targ="548:0" ref="2814" targPad="-15" launchPad="0" instance="0" />
        <linkInstance src="98:0" targ="54:0" ref="3842" targPad="-36" launchPad="0" instance="0" />
        <linkInstance src="98:0" targ="564:0" ref="1615" targPad="-36" launchPad="0" instance="0" />
        <linkInstance src="98:0" targ="568:0" ref="4493" targPad="-25" launchPad="0" instance="0" />
        <linkInstance src="98:0" targ="56:0" ref="766" targPad="-23" launchPad="0" instance="0" />
        <linkInstance src="98:0" targ="57:0" ref="2035" targPad="-21" launchPad="0" instance="0" />
        <linkInstance src="98:0" targ="585:0" ref="4776" targPad="-19" launchPad="0" instance="0" />
        <linkInstance src="98:0" targ="591:0" ref="3172" targPad="-22" launchPad="0" instance="0" />
        <linkInstance src="98:0" targ="693:0" ref="4989" targPad="-24" launchPad="0" instance="0" />
        <linkInstance src="98:0" targ="6:0" ref="4897" targPad="-11" launchPad="0" instance="0" />
        <linkInstance src="98:0" targ="71:0" ref="4631" targPad="-32" launchPad="0" instance="0" />
        <linkInstance src="98:0" targ="72:0" ref="2499" targPad="-27" launchPad="0" instance="0" />
        <linkInstance src="98:0" targ="764:0" ref="5691" targPad="-9" launchPad="0" instance="0" />
        <linkInstance src="98:0" targ="78:0" ref="688" targPad="-32" launchPad="0" instance="0" />
        <linkInstance src="98:0" targ="7:0" ref="4003" targPad="-28" launchPad="0" instance="0" />
        <linkInstance src="98:0" targ="815:0" ref="4730" targPad="-28" launchPad="0" instance="0" />
        <linkInstance src="98:0" targ="81:0" ref="5086" targPad="-33" launchPad="0" instance="0" />
        <linkInstance src="98:0" targ="85:0" ref="5084" targPad="-35" launchPad="0" instance="0" />
        <linkInstance src="98:0" targ="90:0" ref="2795" targPad="-29" launchPad="0" instance="0" />
        <linkInstance src="98:0" targ="918:0" ref="4647" targPad="-17" launchPad="0" instance="0" />
        <linkInstance src="98:0" targ="98:0" ref="3057" targPad="5" launchPad="0" instance="0" />
        <linkInstance src="98:0" targ="9:0" ref="100" targPad="-39" launchPad="0" instance="0" />
        <linkInstance src="9:0" targ="0:0" ref="2842" targPad="3" launchPad="0" instance="0" />
        <linkInstance src="9:0" targ="103:0" ref="5371" targPad="-4" launchPad="0" instance="0" />
        <linkInstance src="9:0" targ="107:0" ref="113" targPad="-4" launchPad="0" instance="0" />
        <linkInstance src="9:0" targ="10:0" ref="11" targPad="-1" launchPad="0" instance="0" />
        <linkInstance src="9:0" targ="118:0" ref="1141" targPad="-4" launchPad="0" instance="0" />
        <linkInstance src="9:0" targ="123:0" ref="754" targPad="-9" launchPad="0" instance="0" />
        <linkInstance src="9:0" targ="124:0" ref="1934" targPad="-21" launchPad="0" instance="0" />
        <linkInstance src="9:0" targ="1276:0" ref="5368" targPad="-2" launchPad="0" instance="0" />
        <linkInstance src="9:0" targ="12:0" ref="5157" targPad="-4" launchPad="0" instance="0" />
        <linkInstance src="9:0" targ="130:0" ref="891" targPad="-3" launchPad="0" instance="0" />
        <linkInstance src="9:0" targ="134:0" ref="5290" targPad="-11" launchPad="0" instance="0" />
        <linkInstance src="9:0" targ="1371:0" ref="5370" targPad="1" launchPad="0" instance="0" />
        <linkInstance src="9:0" targ="138:0" ref="5295" targPad="-16" launchPad="0" instance="0" />
        <linkInstance src="9:0" targ="146:0" ref="2220" targPad="0" launchPad="0" instance="0" />
        <linkInstance src="9:0" targ="148:0" ref="519" targPad="-4" launchPad="0" instance="0" />
        <linkInstance src="9:0" targ="14:0" ref="4289" targPad="-3" launchPad="0" instance="0" />
        <linkInstance src="9:0" targ="150:0" ref="5276" targPad="0" launchPad="0" instance="0" />
        <linkInstance src="9:0" targ="152:0" ref="664" targPad="-1" launchPad="0" instance="0" />
        <linkInstance src="9:0" targ="156:0" ref="2050" targPad="-5" launchPad="0" instance="0" />
        <linkInstance src="9:0" targ="161:0" ref="1932" targPad="-2" launchPad="0" instance="0" />
        <linkInstance src="9:0" targ="163:0" ref="1937" targPad="-1" launchPad="0" instance="0" />
        <linkInstance src="9:0" targ="169:0" ref="1112" targPad="0" launchPad="0" instance="0" />
        <linkInstance src="9:0" targ="172:0" ref="3939" targPad="-1" launchPad="0" instance="0" />
        <linkInstance src="9:0" targ="174:0" ref="3936" targPad="-21" launchPad="0" instance="0" />
        <linkInstance src="9:0" targ="180:0" ref="2091" targPad="-2" launchPad="0" instance="0" />
        <linkInstance src="9:0" targ="184:0" ref="2716" targPad="-4" launchPad="0" instance="0" />
        <linkInstance src="9:0" targ="186:0" ref="1958" targPad="0" launchPad="0" instance="0" />
        <linkInstance src="9:0" targ="188:0" ref="390" targPad="-5" launchPad="0" instance="0" />
        <linkInstance src="9:0" targ="18:0" ref="4821" targPad="-2" launchPad="0" instance="0" />
        <linkInstance src="9:0" targ="193:0" ref="2530" targPad="0" launchPad="0" instance="0" />
        <linkInstance src="9:0" targ="199:0" ref="2776" targPad="-20" launchPad="0" instance="0" />
        <linkInstance src="9:0" targ="1:0" ref="2024" targPad="-4" launchPad="0" instance="0" />
        <linkInstance src="9:0" targ="202:0" ref="203" targPad="-2" launchPad="0" instance="0" />
        <linkInstance src="9:0" targ="206:0" ref="237" targPad="-2" launchPad="0" instance="0" />
        <linkInstance src="9:0" targ="20:0" ref="5076" targPad="-2" launchPad="0" instance="0" />
        <linkInstance src="9:0" targ="210:0" ref="1426" targPad="-1" launchPad="0" instance="0" />
        <linkInstance src="9:0" targ="212:0" ref="2451" targPad="-8" launchPad="0" instance="0" />
        <linkInstance src="9:0" targ="218:0" ref="1834" targPad="-2" launchPad="0" instance="0" />
        <linkInstance src="9:0" targ="21:0" ref="528" targPad="-6" launchPad="0" instance="0" />
        <linkInstance src="9:0" targ="224:0" ref="3773" targPad="-3" launchPad="0" instance="0" />
        <linkInstance src="9:0" targ="230:0" ref="249" targPad="-3" launchPad="0" instance="0" />
        <linkInstance src="9:0" targ="238:0" ref="1799" targPad="-7" launchPad="0" instance="0" />
        <linkInstance src="9:0" targ="23:0" ref="3367" targPad="-4" launchPad="0" instance="0" />
        <linkInstance src="9:0" targ="243:0" ref="5443" targPad="-5" launchPad="0" instance="0" />
        <linkInstance src="9:0" targ="247:0" ref="3379" targPad="-10" launchPad="0" instance="0" />
        <linkInstance src="9:0" targ="24:0" ref="2138" targPad="-2" launchPad="0" instance="0" />
        <linkInstance src="9:0" targ="254:0" ref="2764" targPad="-4" launchPad="0" instance="0" />
        <linkInstance src="9:0" targ="264:0" ref="3298" targPad="1" launchPad="0" instance="0" />
        <linkInstance src="9:0" targ="26:0" ref="3352" targPad="-5" launchPad="0" instance="0" />
        <linkInstance src="9:0" targ="271:0" ref="4748" targPad="-2" launchPad="0" instance="0" />
        <linkInstance src="9:0" targ="273:0" ref="4144" targPad="-30" launchPad="0" instance="0" />
        <linkInstance src="9:0" targ="275:0" ref="1207" targPad="-5" launchPad="0" instance="0" />
        <linkInstance src="9:0" targ="278:0" ref="1254" targPad="-10" launchPad="0" instance="0" />
        <linkInstance src="9:0" targ="286:0" ref="4388" targPad="-3" launchPad="0" instance="0" />
        <linkInstance src="9:0" targ="287:0" ref="1120" targPad="2" launchPad="0" instance="0" />
        <linkInstance src="9:0" targ="28:0" ref="3356" targPad="-4" launchPad="0" instance="0" />
        <linkInstance src="9:0" targ="30:0" ref="5158" targPad="-3" launchPad="0" instance="0" />
        <linkInstance src="9:0" targ="321:0" ref="5241" targPad="0" launchPad="0" instance="0" />
        <linkInstance src="9:0" targ="323:0" ref="5203" targPad="-3" launchPad="0" instance="0" />
        <linkInstance src="9:0" targ="326:0" ref="3516" targPad="-4" launchPad="0" instance="0" />
        <linkInstance src="9:0" targ="32:0" ref="1080" targPad="-4" launchPad="0" instance="0" />
        <linkInstance src="9:0" targ="330:0" ref="2887" targPad="-4" launchPad="0" instance="0" />
        <linkInstance src="9:0" targ="334:0" ref="639" targPad="-7" launchPad="0" instance="0" />
        <linkInstance src="9:0" targ="33:0" ref="5770" targPad="-17" launchPad="0" instance="0" />
        <linkInstance src="9:0" targ="347:0" ref="4549" targPad="-3" launchPad="0" instance="0" />
        <linkInstance src="9:0" targ="35:0" ref="1892" targPad="-12" launchPad="0" instance="0" />
        <linkInstance src="9:0" targ="363:0" ref="847" targPad="-1" launchPad="0" instance="0" />
        <linkInstance src="9:0" targ="365:0" ref="2962" targPad="-2" launchPad="0" instance="0" />
        <linkInstance src="9:0" targ="382:0" ref="2122" targPad="-4" launchPad="0" instance="0" />
        <linkInstance src="9:0" targ="38:0" ref="3591" targPad="1" launchPad="0" instance="0" />
        <linkInstance src="9:0" targ="3:0" ref="681" targPad="-6" launchPad="0" instance="0" />
        <linkInstance src="9:0" targ="409:0" ref="4696" targPad="-4" launchPad="0" instance="0" />
        <linkInstance src="9:0" targ="41:0" ref="4169" targPad="-2" launchPad="0" instance="0" />
        <linkInstance src="9:0" targ="425:0" ref="4546" targPad="-4" launchPad="0" instance="0" />
        <linkInstance src="9:0" targ="441:0" ref="4522" targPad="-2" launchPad="0" instance="0" />
        <linkInstance src="9:0" targ="456:0" ref="2334" targPad="-10" launchPad="0" instance="0" />
        <linkInstance src="9:0" targ="461:0" ref="4130" targPad="-8" launchPad="0" instance="0" />
        <linkInstance src="9:0" targ="463:0" ref="4533" targPad="-20" launchPad="0" instance="0" />
        <linkInstance src="9:0" targ="46:0" ref="4339" targPad="-3" launchPad="0" instance="0" />
        <linkInstance src="9:0" targ="473:0" ref="4066" targPad="-4" launchPad="0" instance="0" />
        <linkInstance src="9:0" targ="47:0" ref="3200" targPad="-3" launchPad="0" instance="0" />
        <linkInstance src="9:0" targ="49:0" ref="3188" targPad="-4" launchPad="0" instance="0" />
        <linkInstance src="9:0" targ="4:0" ref="5345" targPad="-1" launchPad="0" instance="0" />
        <linkInstance src="9:0" targ="514:0" ref="4498" targPad="-3" launchPad="0" instance="0" />
        <linkInstance src="9:0" targ="535:0" ref="1225" targPad="-4" launchPad="0" instance="0" />
        <linkInstance src="9:0" targ="53:0" ref="2323" targPad="-4" launchPad="0" instance="0" />
        <linkInstance src="9:0" targ="548:0" ref="556" targPad="2" launchPad="0" instance="0" />
        <linkInstance src="9:0" targ="54:0" ref="3336" targPad="-14" launchPad="0" instance="0" />
        <linkInstance src="9:0" targ="564:0" ref="5315" targPad="-4" launchPad="0" instance="0" />
        <linkInstance src="9:0" targ="568:0" ref="2579" targPad="-1" launchPad="0" instance="0" />
        <linkInstance src="9:0" targ="56:0" ref="4675" targPad="-2" launchPad="0" instance="0" />
        <linkInstance src="9:0" targ="585:0" ref="3713" targPad="-1" launchPad="0" instance="0" />
        <linkInstance src="9:0" targ="591:0" ref="3932" targPad="-1" launchPad="0" instance="0" />
        <linkInstance src="9:0" targ="597:0" ref="1054" targPad="0" launchPad="0" instance="0" />
        <linkInstance src="9:0" targ="60:0" ref="1458" targPad="-1" launchPad="0" instance="0" />
        <linkInstance src="9:0" targ="6:0" ref="3679" targPad="1" launchPad="0" instance="0" />
        <linkInstance src="9:0" targ="71:0" ref="3747" targPad="-4" launchPad="0" instance="0" />
        <linkInstance src="9:0" targ="72:0" ref="1866" targPad="-2" launchPad="0" instance="0" />
        <linkInstance src="9:0" targ="741:0" ref="1259" targPad="1" launchPad="0" instance="0" />
        <linkInstance src="9:0" targ="764:0" ref="4179" targPad="2" launchPad="0" instance="0" />
        <linkInstance src="9:0" targ="78:0" ref="1179" targPad="-5" launchPad="0" instance="0" />
        <linkInstance src="9:0" targ="7:0" ref="5613" targPad="-4" launchPad="0" instance="0" />
        <linkInstance src="9:0" targ="815:0" ref="5135" targPad="-2" launchPad="0" instance="0" />
        <linkInstance src="9:0" targ="81:0" ref="3397" targPad="-4" launchPad="0" instance="0" />
        <linkInstance src="9:0" targ="83:0" ref="1312" targPad="-2" launchPad="0" instance="0" />
        <linkInstance src="9:0" targ="85:0" ref="3403" targPad="-6" launchPad="0" instance="0" />
        <linkInstance src="9:0" targ="87:0" ref="1315" targPad="-1" launchPad="0" instance="0" />
        <linkInstance src="9:0" targ="90:0" ref="4889" targPad="-3" launchPad="0" instance="0" />
        <linkInstance src="9:0" targ="918:0" ref="5274" targPad="0" launchPad="0" instance="0" />
        <linkInstance src="9:0" targ="929:0" ref="2950" targPad="0" launchPad="0" instance="0" />
        <linkInstance src="9:0" targ="94:0" ref="96" targPad="-15" launchPad="0" instance="0" />
        <linkInstance src="9:0" targ="98:0" ref="99" targPad="-3" launchPad="0" instance="0" />
        <linkInstance src="9:0" targ="9:0" ref="5151" targPad="5" launchPad="0" instance="0" />
      </linkInstances>
      <groups>
        <group ref="5789" inherited="true" />
      </groups>
      <netOverlays>
      </netOverlays>
      <notes>
      </notes>
    </genomeInstance>
    <genomeInstance name="9 Hours" id="bioTapJ" vfgParent="bioTapC" >
      <longName />
      <description />
      <nodeInstances>
        <geneInstances>
          <geneInstance ref="0" instance="0" />
          <geneInstance ref="103" instance="0" />
          <geneInstance ref="107" instance="0" />
          <geneInstance ref="10" instance="0" activity="inactive" />
          <geneInstance ref="1152" instance="0" activity="inactive" />
          <geneInstance ref="118" instance="0" />
          <geneInstance ref="1190" instance="0" activity="inactive" />
          <geneInstance ref="123" instance="0" activity="inactive" />
          <geneInstance ref="124" instance="0" activity="inactive" />
          <geneInstance ref="1276" instance="0" />
          <geneInstance ref="128" instance="0" activity="inactive" />
          <geneInstance ref="12" instance="0" />
          <geneInstance ref="130" instance="0" activity="inactive" />
          <geneInstance ref="132" instance="0" activity="inactive" />
          <geneInstance ref="1371" instance="0" />
          <geneInstance ref="138" instance="0" activity="inactive" />
          <geneInstance ref="146" instance="0" />
          <geneInstance ref="148" instance="0" />
          <geneInstance ref="14" instance="0" />
          <geneInstance ref="150" instance="0" />
          <geneInstance ref="152" instance="0" />
          <geneInstance ref="156" instance="0" activity="inactive" />
          <geneInstance ref="161" instance="0" />
          <geneInstance ref="163" instance="0" activity="inactive" />
          <geneInstance ref="167" instance="0" activity="inactive" />
          <geneInstance ref="169" instance="0" activity="inactive" />
          <geneInstance ref="171" instance="0" />
          <geneInstance ref="172" instance="0" activity="inactive" />
          <geneInstance ref="174" instance="0" activity="inactive" />
          <geneInstance ref="177" instance="0" activity="inactive" />
          <geneInstance ref="17" instance="0" />
          <geneInstance ref="184" instance="0" activity="inactive" />
          <geneInstance ref="188" instance="0" />
          <geneInstance ref="189" instance="0" />
          <geneInstance ref="18" instance="0" activity="inactive" />
          <geneInstance ref="192" instance="0" />
          <geneInstance ref="193" instance="0" />
          <geneInstance ref="199" instance="0" activity="inactive" />
          <geneInstance ref="1" instance="0" />
          <geneInstance ref="202" instance="0" />
          <geneInstance ref="206" instance="0" />
          <geneInstance ref="20" instance="0" />
          <geneInstance ref="210" instance="0" activity="inactive" />
          <geneInstance ref="212" instance="0" activity="inactive" />
          <geneInstance ref="217" instance="0" />
          <geneInstance ref="218" instance="0" activity="inactive" />
          <geneInstance ref="21" instance="0" activity="inactive" />
          <geneInstance ref="222" instance="0" activity="inactive" />
          <geneInstance ref="224" instance="0" />
          <geneInstance ref="228" instance="0" activity="inactive" />
          <geneInstance ref="230" instance="0" />
          <geneInstance ref="238" instance="0" activity="inactive" />
          <geneInstance ref="243" instance="0" />
          <geneInstance ref="247" instance="0" activity="inactive" />
          <geneInstance ref="24" instance="0" />
          <geneInstance ref="254" instance="0" />
          <geneInstance ref="264" instance="0" activity="inactive" />
          <geneInstance ref="269" instance="0" />
          <geneInstance ref="26" instance="0" />
          <geneInstance ref="271" instance="0" />
          <geneInstance ref="273" instance="0" />
          <geneInstance ref="275" instance="0" />
          <geneInstance ref="278" instance="0" activity="inactive" />
          <geneInstance ref="286" instance="0" />
          <geneInstance ref="287" instance="0" activity="inactive" />
          <geneInstance ref="28" instance="0" />
          <geneInstance ref="30" instance="0" />
          <geneInstance ref="321" instance="0" />
          <geneInstance ref="323" instance="0" />
          <geneInstance ref="326" instance="0" />
          <geneInstance ref="32" instance="0" />
          <geneInstance ref="330" instance="0" />
          <geneInstance ref="332" instance="0" />
          <geneInstance ref="334" instance="0" activity="inactive" />
          <geneInstance ref="336" instance="0" />
          <geneInstance ref="33" instance="0" activity="inactive" />
          <geneInstance ref="352" instance="0" activity="inactive" />
          <geneInstance ref="35" instance="0" />
          <geneInstance ref="363" instance="0" />
          <geneInstance ref="365" instance="0" activity="inactive" />
          <geneInstance ref="368" instance="0" activity="inactive" />
          <geneInstance ref="382" instance="0" />
          <geneInstance ref="38" instance="0" />
          <geneInstance ref="3" instance="0" />
          <geneInstance ref="409" instance="0" activity="inactive" />
          <geneInstance ref="41" instance="0" />
          <geneInstance ref="441" instance="0" />
          <geneInstance ref="456" instance="0" activity="inactive" />
          <geneInstance ref="461" instance="0" activity="inactive" />
          <geneInstance ref="463" instance="0" activity="inactive" />
          <geneInstance ref="46" instance="0" />
          <geneInstance ref="47" instance="0" />
          <geneInstance ref="49" instance="0" />
          <geneInstance ref="4" instance="0" />
          <geneInstance ref="514" instance="0" />
          <geneInstance ref="51" instance="0" />
          <geneInstance ref="535" instance="0" />
          <geneInstance ref="53" instance="0" />
          <geneInstance ref="548" instance="0" />
          <geneInstance ref="54" instance="0" activity="inactive" />
          <geneInstance ref="564" instance="0" />
          <geneInstance ref="568" instance="0" />
          <geneInstance ref="56" instance="0" />
          <geneInstance ref="57" instance="0" />
          <geneInstance ref="591" instance="0" activity="inactive" />
          <geneInstance ref="597" instance="0" />
          <geneInstance ref="59" instance="0" />
          <geneInstance ref="606" instance="0" activity="inactive" />
          <geneInstance ref="60" instance="0" />
          <geneInstance ref="622" instance="0" />
          <geneInstance ref="644" instance="0" activity="inactive" />
          <geneInstance ref="68" instance="0" />
          <geneInstance ref="693" instance="0" />
          <geneInstance ref="695" instance="0" activity="inactive" />
          <geneInstance ref="6" instance="0" />
          <geneInstance ref="71" instance="0" />
          <geneInstance ref="72" instance="0" />
          <geneInstance ref="741" instance="0" />
          <geneInstance ref="764" instance="0" activity="inactive" />
          <geneInstance ref="7" instance="0" />
          <geneInstance ref="815" instance="0" />
          <geneInstance ref="81" instance="0" />
          <geneInstance ref="83" instance="0" />
          <geneInstance ref="85" instance="0" />
          <geneInstance ref="87" instance="0" />
          <geneInstance ref="909" instance="0" />
          <geneInstance ref="90" instance="0" />
          <geneInstance ref="918" instance="0" activity="inactive" />
          <geneInstance ref="929" instance="0" />
          <geneInstance ref="94" instance="0" activity="inactive" />
          <geneInstance ref="98" instance="0" />
          <geneInstance ref="9" instance="0" />
        </geneInstances>
      </nodeInstances>
      <linkInstances>
        <linkInstance src="0:0" targ="10:0" ref="2712" targPad="-9" launchPad="0" instance="0" />
        <linkInstance src="0:0" targ="118:0" ref="4261" targPad="-15" launchPad="0" instance="0" />
        <linkInstance src="0:0" targ="123:0" ref="3988" targPad="-17" launchPad="0" instance="0" />
        <linkInstance src="0:0" targ="124:0" ref="1009" targPad="-29" launchPad="0" instance="0" />
        <linkInstance src="0:0" targ="128:0" ref="4724" targPad="-9" launchPad="0" instance="0" />
        <linkInstance src="0:0" targ="12:0" ref="2839" targPad="-12" launchPad="0" instance="0" />
        <linkInstance src="0:0" targ="130:0" ref="5387" targPad="-10" launchPad="0" instance="0" />
        <linkInstance src="0:0" targ="138:0" ref="2350" targPad="-23" launchPad="0" instance="0" />
        <linkInstance src="0:0" targ="148:0" ref="5102" targPad="-13" launchPad="0" instance="0" />
        <linkInstance src="0:0" targ="14:0" ref="419" targPad="-13" launchPad="0" instance="0" />
        <linkInstance src="0:0" targ="150:0" ref="2145" targPad="-7" launchPad="0" instance="0" />
        <linkInstance src="0:0" targ="169:0" ref="4870" targPad="-5" launchPad="0" instance="0" />
        <linkInstance src="0:0" targ="174:0" ref="4234" targPad="-30" launchPad="0" instance="0" />
        <linkInstance src="0:0" targ="17:0" ref="5159" targPad="-13" launchPad="0" instance="0" />
        <linkInstance src="0:0" targ="188:0" ref="4991" targPad="-16" launchPad="0" instance="0" />
        <linkInstance src="0:0" targ="189:0" ref="1169" targPad="-15" launchPad="0" instance="0" />
        <linkInstance src="0:0" targ="18:0" ref="2482" targPad="-11" launchPad="0" instance="0" />
        <linkInstance src="0:0" targ="199:0" ref="3201" targPad="-29" launchPad="0" instance="0" />
        <linkInstance src="0:0" targ="202:0" ref="2837" targPad="-10" launchPad="0" instance="0" />
        <linkInstance src="0:0" targ="206:0" ref="4871" targPad="-11" launchPad="0" instance="0" />
        <linkInstance src="0:0" targ="20:0" ref="1287" targPad="-10" launchPad="0" instance="0" />
        <linkInstance src="0:0" targ="212:0" ref="5475" targPad="-15" launchPad="0" instance="0" />
        <linkInstance src="0:0" targ="217:0" ref="3054" targPad="-9" launchPad="0" instance="0" />
        <linkInstance src="0:0" targ="218:0" ref="3547" targPad="-10" launchPad="0" instance="0" />
        <linkInstance src="0:0" targ="224:0" ref="4093" targPad="-12" launchPad="0" instance="0" />
        <linkInstance src="0:0" targ="228:0" ref="5464" targPad="-5" launchPad="0" instance="0" />
        <linkInstance src="0:0" targ="230:0" ref="2809" targPad="-12" launchPad="0" instance="0" />
        <linkInstance src="0:0" targ="238:0" ref="3565" targPad="-14" launchPad="0" instance="0" />
        <linkInstance src="0:0" targ="243:0" ref="3074" targPad="-14" launchPad="0" instance="0" />
        <linkInstance src="0:0" targ="247:0" ref="5089" targPad="-19" launchPad="0" instance="0" />
        <linkInstance src="0:0" targ="24:0" ref="5325" targPad="-7" launchPad="0" instance="0" />
        <linkInstance src="0:0" targ="269:0" ref="906" targPad="-9" launchPad="0" instance="0" />
        <linkInstance src="0:0" targ="26:0" ref="5077" targPad="-11" launchPad="0" instance="0" />
        <linkInstance src="0:0" targ="271:0" ref="903" targPad="-10" launchPad="0" instance="0" />
        <linkInstance src="0:0" targ="273:0" ref="274" targPad="-44" launchPad="0" instance="0" />
        <linkInstance src="0:0" targ="275:0" ref="2239" targPad="-18" launchPad="0" instance="0" />
        <linkInstance src="0:0" targ="286:0" ref="550" targPad="-11" launchPad="0" instance="0" />
        <linkInstance src="0:0" targ="30:0" ref="2844" targPad="-11" launchPad="0" instance="0" />
        <linkInstance src="0:0" targ="326:0" ref="1020" targPad="-13" launchPad="0" instance="0" />
        <linkInstance src="0:0" targ="32:0" ref="2162" targPad="-13" launchPad="0" instance="0" />
        <linkInstance src="0:0" targ="336:0" ref="4001" targPad="-11" launchPad="0" instance="0" />
        <linkInstance src="0:0" targ="35:0" ref="3649" targPad="-27" launchPad="0" instance="0" />
        <linkInstance src="0:0" targ="382:0" ref="3820" targPad="-12" launchPad="0" instance="0" />
        <linkInstance src="0:0" targ="3:0" ref="5238" targPad="-14" launchPad="0" instance="0" />
        <linkInstance src="0:0" targ="41:0" ref="372" targPad="-10" launchPad="0" instance="0" />
        <linkInstance src="0:0" targ="441:0" ref="782" targPad="-9" launchPad="0" instance="0" />
        <linkInstance src="0:0" targ="456:0" ref="457" targPad="-17" launchPad="0" instance="0" />
        <linkInstance src="0:0" targ="46:0" ref="4062" targPad="-10" launchPad="0" instance="0" />
        <linkInstance src="0:0" targ="47:0" ref="2112" targPad="-8" launchPad="0" instance="0" />
        <linkInstance src="0:0" targ="49:0" ref="4847" targPad="-12" launchPad="0" instance="0" />
        <linkInstance src="0:0" targ="4:0" ref="2238" targPad="-10" launchPad="0" instance="0" />
        <linkInstance src="0:0" targ="514:0" ref="703" targPad="-11" launchPad="0" instance="0" />
        <linkInstance src="0:0" targ="51:0" ref="5164" targPad="-12" launchPad="0" instance="0" />
        <linkInstance src="0:0" targ="535:0" ref="1624" targPad="-13" launchPad="0" instance="0" />
        <linkInstance src="0:0" targ="564:0" ref="2912" targPad="-12" launchPad="0" instance="0" />
        <linkInstance src="0:0" targ="68:0" ref="3117" targPad="-8" launchPad="0" instance="0" />
        <linkInstance src="0:0" targ="693:0" ref="694" targPad="-11" launchPad="0" instance="0" />
        <linkInstance src="0:0" targ="695:0" ref="1732" targPad="-17" launchPad="0" instance="0" />
        <linkInstance src="0:0" targ="71:0" ref="1227" targPad="-13" launchPad="0" instance="0" />
        <linkInstance src="0:0" targ="72:0" ref="3669" targPad="-8" launchPad="0" instance="0" />
        <linkInstance src="0:0" targ="815:0" ref="2777" targPad="-10" launchPad="0" instance="0" />
        <linkInstance src="0:0" targ="81:0" ref="987" targPad="-14" launchPad="0" instance="0" />
        <linkInstance src="0:0" targ="83:0" ref="4383" targPad="-9" launchPad="0" instance="0" />
        <linkInstance src="0:0" targ="85:0" ref="989" targPad="-14" launchPad="0" instance="0" />
        <linkInstance src="0:0" targ="87:0" ref="4371" targPad="-7" launchPad="0" instance="0" />
        <linkInstance src="0:0" targ="90:0" ref="3923" targPad="-12" launchPad="0" instance="0" />
        <linkInstance src="0:0" targ="98:0" ref="4084" targPad="-12" launchPad="0" instance="0" />
        <linkInstance src="0:0" targ="9:0" ref="2840" targPad="-17" launchPad="0" instance="0" />
        <linkInstance src="103:0" targ="103:0" ref="5756" targPad="5" launchPad="0" instance="0" />
        <linkInstance src="103:0" targ="107:0" ref="1689" targPad="-3" launchPad="0" instance="0" />
        <linkInstance src="103:0" targ="1152:0" ref="2309" targPad="0" launchPad="0" instance="0" />
        <linkInstance src="103:0" targ="118:0" ref="1363" targPad="-3" launchPad="0" instance="0" />
        <linkInstance src="103:0" targ="1190:0" ref="4585" targPad="0" launchPad="0" instance="0" />
        <linkInstance src="103:0" targ="123:0" ref="1071" targPad="-8" launchPad="0" instance="0" />
        <linkInstance src="103:0" targ="124:0" ref="3725" targPad="-20" launchPad="0" instance="0" />
        <linkInstance src="103:0" targ="128:0" ref="1888" targPad="0" launchPad="0" instance="0" />
        <linkInstance src="103:0" targ="12:0" ref="5361" targPad="-3" launchPad="0" instance="0" />
        <linkInstance src="103:0" targ="130:0" ref="2682" targPad="-2" launchPad="0" instance="0" />
        <linkInstance src="103:0" targ="132:0" ref="2599" targPad="3" launchPad="0" instance="0" />
        <linkInstance src="103:0" targ="1371:0" ref="5735" targPad="2" launchPad="0" instance="0" />
        <linkInstance src="103:0" targ="138:0" ref="5172" targPad="-15" launchPad="0" instance="0" />
        <linkInstance src="103:0" targ="146:0" ref="2386" targPad="1" launchPad="0" instance="0" />
        <linkInstance src="103:0" targ="148:0" ref="2069" targPad="-3" launchPad="0" instance="0" />
        <linkInstance src="103:0" targ="14:0" ref="3243" targPad="-2" launchPad="0" instance="0" />
        <linkInstance src="103:0" targ="150:0" ref="3886" targPad="1" launchPad="0" instance="0" />
        <linkInstance src="103:0" targ="152:0" ref="2488" targPad="0" launchPad="0" instance="0" />
        <linkInstance src="103:0" targ="156:0" ref="1035" targPad="-4" launchPad="0" instance="0" />
        <linkInstance src="103:0" targ="161:0" ref="3726" targPad="-1" launchPad="0" instance="0" />
        <linkInstance src="103:0" targ="169:0" ref="2033" targPad="1" launchPad="0" instance="0" />
        <linkInstance src="103:0" targ="172:0" ref="1486" targPad="0" launchPad="0" instance="0" />
        <linkInstance src="103:0" targ="174:0" ref="1488" targPad="-20" launchPad="0" instance="0" />
        <linkInstance src="103:0" targ="177:0" ref="178" targPad="1" launchPad="0" instance="0" />
        <linkInstance src="103:0" targ="17:0" ref="2617" targPad="-3" launchPad="0" instance="0" />
        <linkInstance src="103:0" targ="184:0" ref="839" targPad="-3" launchPad="0" instance="0" />
        <linkInstance src="103:0" targ="188:0" ref="2014" targPad="-4" launchPad="0" instance="0" />
        <linkInstance src="103:0" targ="189:0" ref="3822" targPad="-3" launchPad="0" instance="0" />
        <linkInstance src="103:0" targ="18:0" ref="3705" targPad="-1" launchPad="0" instance="0" />
        <linkInstance src="103:0" targ="193:0" ref="2655" targPad="1" launchPad="0" instance="0" />
        <linkInstance src="103:0" targ="199:0" ref="200" targPad="-19" launchPad="0" instance="0" />
        <linkInstance src="103:0" targ="1:0" ref="3615" targPad="-3" launchPad="0" instance="0" />
        <linkInstance src="103:0" targ="202:0" ref="5516" targPad="-1" launchPad="0" instance="0" />
        <linkInstance src="103:0" targ="206:0" ref="2072" targPad="-1" launchPad="0" instance="0" />
        <linkInstance src="103:0" targ="20:0" ref="4023" targPad="-1" launchPad="0" instance="0" />
        <linkInstance src="103:0" targ="212:0" ref="2582" targPad="-7" launchPad="0" instance="0" />
        <linkInstance src="103:0" targ="217:0" ref="5710" targPad="-2" launchPad="0" instance="0" />
        <linkInstance src="103:0" targ="218:0" ref="285" targPad="-1" launchPad="0" instance="0" />
        <linkInstance src="103:0" targ="222:0" ref="3623" targPad="-9" launchPad="0" instance="0" />
        <linkInstance src="103:0" targ="224:0" ref="1270" targPad="-2" launchPad="0" instance="0" />
        <linkInstance src="103:0" targ="228:0" ref="2583" targPad="0" launchPad="0" instance="0" />
        <linkInstance src="103:0" targ="230:0" ref="5532" targPad="-2" launchPad="0" instance="0" />
        <linkInstance src="103:0" targ="238:0" ref="618" targPad="-6" launchPad="0" instance="0" />
        <linkInstance src="103:0" targ="243:0" ref="5740" targPad="-4" launchPad="0" instance="0" />
        <linkInstance src="103:0" targ="247:0" ref="2204" targPad="-9" launchPad="0" instance="0" />
        <linkInstance src="103:0" targ="24:0" ref="2402" targPad="-1" launchPad="0" instance="0" />
        <linkInstance src="103:0" targ="254:0" ref="3051" targPad="-3" launchPad="0" instance="0" />
        <linkInstance src="103:0" targ="264:0" ref="2111" targPad="2" launchPad="0" instance="0" />
        <linkInstance src="103:0" targ="269:0" ref="3663" targPad="-1" launchPad="0" instance="0" />
        <linkInstance src="103:0" targ="26:0" ref="2208" targPad="-4" launchPad="0" instance="0" />
        <linkInstance src="103:0" targ="271:0" ref="3661" targPad="-1" launchPad="0" instance="0" />
        <linkInstance src="103:0" targ="273:0" ref="3245" targPad="-28" launchPad="0" instance="0" />
        <linkInstance src="103:0" targ="275:0" ref="4838" targPad="-4" launchPad="0" instance="0" />
        <linkInstance src="103:0" targ="278:0" ref="4238" targPad="-9" launchPad="0" instance="0" />
        <linkInstance src="103:0" targ="286:0" ref="3418" targPad="-2" launchPad="0" instance="0" />
        <linkInstance src="103:0" targ="287:0" ref="1356" targPad="3" launchPad="0" instance="0" />
        <linkInstance src="103:0" targ="28:0" ref="2214" targPad="-3" launchPad="0" instance="0" />
        <linkInstance src="103:0" targ="30:0" ref="5357" targPad="-2" launchPad="0" instance="0" />
        <linkInstance src="103:0" targ="321:0" ref="5334" targPad="1" launchPad="0" instance="0" />
        <linkInstance src="103:0" targ="326:0" ref="2202" targPad="-3" launchPad="0" instance="0" />
        <linkInstance src="103:0" targ="32:0" ref="4758" targPad="-3" launchPad="0" instance="0" />
        <linkInstance src="103:0" targ="330:0" ref="2444" targPad="-3" launchPad="0" instance="0" />
        <linkInstance src="103:0" targ="332:0" ref="2443" targPad="1" launchPad="0" instance="0" />
        <linkInstance src="103:0" targ="334:0" ref="2449" targPad="-6" launchPad="0" instance="0" />
        <linkInstance src="103:0" targ="336:0" ref="949" targPad="-1" launchPad="0" instance="0" />
        <linkInstance src="103:0" targ="33:0" ref="4624" targPad="-16" launchPad="0" instance="0" />
        <linkInstance src="103:0" targ="352:0" ref="684" targPad="-7" launchPad="0" instance="0" />
        <linkInstance src="103:0" targ="35:0" ref="658" targPad="-10" launchPad="0" instance="0" />
        <linkInstance src="103:0" targ="363:0" ref="4700" targPad="0" launchPad="0" instance="0" />
        <linkInstance src="103:0" targ="365:0" ref="3446" targPad="-1" launchPad="0" instance="0" />
        <linkInstance src="103:0" targ="382:0" ref="705" targPad="-3" launchPad="0" instance="0" />
        <linkInstance src="103:0" targ="3:0" ref="2147" targPad="-5" launchPad="0" instance="0" />
        <linkInstance src="103:0" targ="409:0" ref="3500" targPad="-3" launchPad="0" instance="0" />
        <linkInstance src="103:0" targ="41:0" ref="3098" targPad="-1" launchPad="0" instance="0" />
        <linkInstance src="103:0" targ="441:0" ref="3471" targPad="-1" launchPad="0" instance="0" />
        <linkInstance src="103:0" targ="456:0" ref="4006" targPad="-9" launchPad="0" instance="0" />
        <linkInstance src="103:0" targ="461:0" ref="3251" targPad="-7" launchPad="0" instance="0" />
        <linkInstance src="103:0" targ="463:0" ref="3457" targPad="-19" launchPad="0" instance="0" />
        <linkInstance src="103:0" targ="46:0" ref="1116" targPad="-2" launchPad="0" instance="0" />
        <linkInstance src="103:0" targ="47:0" ref="4799" targPad="-2" launchPad="0" instance="0" />
        <linkInstance src="103:0" targ="49:0" ref="2144" targPad="-3" launchPad="0" instance="0" />
        <linkInstance src="103:0" targ="4:0" ref="3778" targPad="0" launchPad="0" instance="0" />
        <linkInstance src="103:0" targ="514:0" ref="3487" targPad="-2" launchPad="0" instance="0" />
        <linkInstance src="103:0" targ="51:0" ref="2612" targPad="-2" launchPad="0" instance="0" />
        <linkInstance src="103:0" targ="535:0" ref="4349" targPad="-3" launchPad="0" instance="0" />
        <linkInstance src="103:0" targ="53:0" ref="2661" targPad="-3" launchPad="0" instance="0" />
        <linkInstance src="103:0" targ="54:0" ref="2041" targPad="-13" launchPad="0" instance="0" />
        <linkInstance src="103:0" targ="564:0" ref="5501" targPad="-3" launchPad="0" instance="0" />
        <linkInstance src="103:0" targ="568:0" ref="3493" targPad="0" launchPad="0" instance="0" />
        <linkInstance src="103:0" targ="56:0" ref="3621" targPad="-1" launchPad="0" instance="0" />
        <linkInstance src="103:0" targ="57:0" ref="2700" targPad="0" launchPad="0" instance="0" />
        <linkInstance src="103:0" targ="591:0" ref="1480" targPad="0" launchPad="0" instance="0" />
        <linkInstance src="103:0" targ="597:0" ref="4129" targPad="1" launchPad="0" instance="0" />
        <linkInstance src="103:0" targ="59:0" ref="4356" targPad="-2" launchPad="0" instance="0" />
        <linkInstance src="103:0" targ="60:0" ref="158" targPad="0" launchPad="0" instance="0" />
        <linkInstance src="103:0" targ="622:0" ref="4722" targPad="0" launchPad="0" instance="0" />
        <linkInstance src="103:0" targ="644:0" ref="4987" targPad="-2" launchPad="0" instance="0" />
        <linkInstance src="103:0" targ="68:0" ref="1676" targPad="-1" launchPad="0" instance="0" />
        <linkInstance src="103:0" targ="693:0" ref="5240" targPad="-1" launchPad="0" instance="0" />
        <linkInstance src="103:0" targ="695:0" ref="5725" targPad="-5" launchPad="0" instance="0" />
        <linkInstance src="103:0" targ="6:0" ref="5269" targPad="2" launchPad="0" instance="0" />
        <linkInstance src="103:0" targ="71:0" ref="4019" targPad="-3" launchPad="0" instance="0" />
        <linkInstance src="103:0" targ="72:0" ref="572" targPad="-1" launchPad="0" instance="0" />
        <linkInstance src="103:0" targ="741:0" ref="4232" targPad="2" launchPad="0" instance="0" />
        <linkInstance src="103:0" targ="764:0" ref="1507" targPad="3" launchPad="0" instance="0" />
        <linkInstance src="103:0" targ="7:0" ref="589" targPad="-3" launchPad="0" instance="0" />
        <linkInstance src="103:0" targ="815:0" ref="5436" targPad="-1" launchPad="0" instance="0" />
        <linkInstance src="103:0" targ="81:0" ref="2364" targPad="-3" launchPad="0" instance="0" />
        <linkInstance src="103:0" targ="83:0" ref="1552" targPad="-1" launchPad="0" instance="0" />
        <linkInstance src="103:0" targ="85:0" ref="2360" targPad="-5" launchPad="0" instance="0" />
        <linkInstance src="103:0" targ="87:0" ref="1549" targPad="0" launchPad="0" instance="0" />
        <linkInstance src="103:0" targ="909:0" ref="1354" targPad="1" launchPad="0" instance="0" />
        <linkInstance src="103:0" targ="90:0" ref="1059" targPad="-2" launchPad="0" instance="0" />
        <linkInstance src="103:0" targ="918:0" ref="5221" targPad="1" launchPad="0" instance="0" />
        <linkInstance src="103:0" targ="929:0" ref="1864" targPad="1" launchPad="0" instance="0" />
        <linkInstance src="103:0" targ="94:0" ref="4581" targPad="-14" launchPad="0" instance="0" />
        <linkInstance src="103:0" targ="98:0" ref="1698" targPad="-2" launchPad="0" instance="0" />
        <linkInstance src="103:0" targ="9:0" ref="5372" targPad="-5" launchPad="0" instance="0" />
        <linkInstance src="107:0" targ="103:0" ref="1692" targPad="-3" launchPad="0" instance="0" />
        <linkInstance src="107:0" targ="10:0" ref="1050" targPad="1" launchPad="0" instance="0" />
        <linkInstance src="107:0" targ="1152:0" ref="4941" targPad="1" launchPad="0" instance="0" />
        <linkInstance src="107:0" targ="118:0" ref="1806" targPad="-2" launchPad="0" instance="0" />
        <linkInstance src="107:0" targ="123:0" ref="2107" targPad="-7" launchPad="0" instance="0" />
        <linkInstance src="107:0" targ="124:0" ref="737" targPad="-19" launchPad="0" instance="0" />
        <linkInstance src="107:0" targ="12:0" ref="110" targPad="-2" launchPad="0" instance="0" />
        <linkInstance src="107:0" targ="130:0" ref="2016" targPad="-1" launchPad="0" instance="0" />
        <linkInstance src="107:0" targ="138:0" ref="628" targPad="-14" launchPad="0" instance="0" />
        <linkInstance src="107:0" targ="14:0" ref="5563" targPad="-1" launchPad="0" instance="0" />
        <linkInstance src="107:0" targ="161:0" ref="734" targPad="0" launchPad="0" instance="0" />
        <linkInstance src="107:0" targ="174:0" ref="3175" targPad="-19" launchPad="0" instance="0" />
        <linkInstance src="107:0" targ="17:0" ref="2128" targPad="-2" launchPad="0" instance="0" />
        <linkInstance src="107:0" targ="188:0" ref="2325" targPad="-3" launchPad="0" instance="0" />
        <linkInstance src="107:0" targ="189:0" ref="454" targPad="-2" launchPad="0" instance="0" />
        <linkInstance src="107:0" targ="18:0" ref="874" targPad="0" launchPad="0" instance="0" />
        <linkInstance src="107:0" targ="199:0" ref="4180" targPad="-18" launchPad="0" instance="0" />
        <linkInstance src="107:0" targ="1:0" ref="5047" targPad="-2" launchPad="0" instance="0" />
        <linkInstance src="107:0" targ="202:0" ref="913" targPad="0" launchPad="0" instance="0" />
        <linkInstance src="107:0" targ="206:0" ref="955" targPad="0" launchPad="0" instance="0" />
        <linkInstance src="107:0" targ="20:0" ref="582" targPad="0" launchPad="0" instance="0" />
        <linkInstance src="107:0" targ="212:0" ref="3435" targPad="-6" launchPad="0" instance="0" />
        <linkInstance src="107:0" targ="217:0" ref="1554" targPad="-1" launchPad="0" instance="0" />
        <linkInstance src="107:0" targ="218:0" ref="3955" targPad="0" launchPad="0" instance="0" />
        <linkInstance src="107:0" targ="222:0" ref="771" targPad="-8" launchPad="0" instance="0" />
        <linkInstance src="107:0" targ="224:0" ref="3381" targPad="-1" launchPad="0" instance="0" />
        <linkInstance src="107:0" targ="228:0" ref="3434" targPad="1" launchPad="0" instance="0" />
        <linkInstance src="107:0" targ="230:0" ref="962" targPad="-1" launchPad="0" instance="0" />
        <linkInstance src="107:0" targ="238:0" ref="2475" targPad="-5" launchPad="0" instance="0" />
        <linkInstance src="107:0" targ="243:0" ref="1495" targPad="-3" launchPad="0" instance="0" />
        <linkInstance src="107:0" targ="24:0" ref="3560" targPad="0" launchPad="0" instance="0" />
        <linkInstance src="107:0" targ="254:0" ref="4315" targPad="-2" launchPad="0" instance="0" />
        <linkInstance src="107:0" targ="264:0" ref="3877" targPad="3" launchPad="0" instance="0" />
        <linkInstance src="107:0" targ="269:0" ref="727" targPad="0" launchPad="0" instance="0" />
        <linkInstance src="107:0" targ="26:0" ref="4932" targPad="-3" launchPad="0" instance="0" />
        <linkInstance src="107:0" targ="273:0" ref="5488" targPad="-26" launchPad="0" instance="0" />
        <linkInstance src="107:0" targ="275:0" ref="277" targPad="-3" launchPad="0" instance="0" />
        <linkInstance src="107:0" targ="286:0" ref="5397" targPad="-1" launchPad="0" instance="0" />
        <linkInstance src="107:0" targ="30:0" ref="115" targPad="-1" launchPad="0" instance="0" />
        <linkInstance src="107:0" targ="326:0" ref="5026" targPad="-2" launchPad="0" instance="0" />
        <linkInstance src="107:0" targ="32:0" ref="126" targPad="-2" launchPad="0" instance="0" />
        <linkInstance src="107:0" targ="330:0" ref="1399" targPad="-2" launchPad="0" instance="0" />
        <linkInstance src="107:0" targ="332:0" ref="1395" targPad="2" launchPad="0" instance="0" />
        <linkInstance src="107:0" targ="336:0" ref="2166" targPad="0" launchPad="0" instance="0" />
        <linkInstance src="107:0" targ="33:0" ref="1205" targPad="-15" launchPad="0" instance="0" />
        <linkInstance src="107:0" targ="352:0" ref="3573" targPad="-6" launchPad="0" instance="0" />
        <linkInstance src="107:0" targ="35:0" ref="2518" targPad="-8" launchPad="0" instance="0" />
        <linkInstance src="107:0" targ="365:0" ref="4731" targPad="0" launchPad="0" instance="0" />
        <linkInstance src="107:0" targ="382:0" ref="3618" targPad="-2" launchPad="0" instance="0" />
        <linkInstance src="107:0" targ="38:0" ref="4832" targPad="3" launchPad="0" instance="0" />
        <linkInstance src="107:0" targ="3:0" ref="2179" targPad="-4" launchPad="0" instance="0" />
        <linkInstance src="107:0" targ="409:0" ref="921" targPad="-2" launchPad="0" instance="0" />
        <linkInstance src="107:0" targ="41:0" ref="5602" targPad="0" launchPad="0" instance="0" />
        <linkInstance src="107:0" targ="441:0" ref="5253" targPad="0" launchPad="0" instance="0" />
        <linkInstance src="107:0" targ="456:0" ref="4445" targPad="-8" launchPad="0" instance="0" />
        <linkInstance src="107:0" targ="461:0" ref="4910" targPad="-5" launchPad="0" instance="0" />
        <linkInstance src="107:0" targ="463:0" ref="1027" targPad="-18" launchPad="0" instance="0" />
        <linkInstance src="107:0" targ="46:0" ref="3319" targPad="-1" launchPad="0" instance="0" />
        <linkInstance src="107:0" targ="4:0" ref="869" targPad="1" launchPad="0" instance="0" />
        <linkInstance src="107:0" targ="514:0" ref="5141" targPad="-1" launchPad="0" instance="0" />
        <linkInstance src="107:0" targ="51:0" ref="2133" targPad="-1" launchPad="0" instance="0" />
        <linkInstance src="107:0" targ="535:0" ref="2906" targPad="-2" launchPad="0" instance="0" />
        <linkInstance src="107:0" targ="54:0" ref="3841" targPad="-12" launchPad="0" instance="0" />
        <linkInstance src="107:0" targ="568:0" ref="4491" targPad="1" launchPad="0" instance="0" />
        <linkInstance src="107:0" targ="591:0" ref="3177" targPad="1" launchPad="0" instance="0" />
        <linkInstance src="107:0" targ="68:0" ref="2927" targPad="0" launchPad="0" instance="0" />
        <linkInstance src="107:0" targ="693:0" ref="4990" targPad="0" launchPad="0" instance="0" />
        <linkInstance src="107:0" targ="695:0" ref="1633" targPad="-3" launchPad="0" instance="0" />
        <linkInstance src="107:0" targ="71:0" ref="4633" targPad="-2" launchPad="0" instance="0" />
        <linkInstance src="107:0" targ="72:0" ref="2500" targPad="0" launchPad="0" instance="0" />
        <linkInstance src="107:0" targ="7:0" ref="4007" targPad="-2" launchPad="0" instance="0" />
        <linkInstance src="107:0" targ="815:0" ref="4733" targPad="0" launchPad="0" instance="0" />
        <linkInstance src="107:0" targ="81:0" ref="5082" targPad="-2" launchPad="0" instance="0" />
        <linkInstance src="107:0" targ="85:0" ref="5088" targPad="-4" launchPad="0" instance="0" />
        <linkInstance src="107:0" targ="90:0" ref="2796" targPad="-1" launchPad="0" instance="0" />
        <linkInstance src="107:0" targ="918:0" ref="4642" targPad="2" launchPad="0" instance="0" />
        <linkInstance src="107:0" targ="98:0" ref="3058" targPad="-1" launchPad="0" instance="0" />
        <linkInstance src="107:0" targ="9:0" ref="114" targPad="-4" launchPad="0" instance="0" />
        <linkInstance src="118:0" targ="107:0" ref="1804" targPad="-2" launchPad="0" instance="0" />
        <linkInstance src="118:0" targ="10:0" ref="4945" targPad="2" launchPad="0" instance="0" />
        <linkInstance src="118:0" targ="118:0" ref="2802" targPad="5" launchPad="0" instance="0" />
        <linkInstance src="118:0" targ="123:0" ref="2472" targPad="-6" launchPad="0" instance="0" />
        <linkInstance src="118:0" targ="124:0" ref="590" targPad="-18" launchPad="0" instance="0" />
        <linkInstance src="118:0" targ="1276:0" ref="1330" targPad="1" launchPad="0" instance="0" />
        <linkInstance src="118:0" targ="128:0" ref="1863" targPad="1" launchPad="0" instance="0" />
        <linkInstance src="118:0" targ="12:0" ref="1144" targPad="-1" launchPad="0" instance="0" />
        <linkInstance src="118:0" targ="130:0" ref="3903" targPad="0" launchPad="0" instance="0" />
        <linkInstance src="118:0" targ="132:0" ref="2282" targPad="4" launchPad="0" instance="0" />
        <linkInstance src="118:0" targ="1371:0" ref="1372" targPad="3" launchPad="0" instance="0" />
        <linkInstance src="118:0" targ="146:0" ref="3711" targPad="2" launchPad="0" instance="0" />
        <linkInstance src="118:0" targ="148:0" ref="2096" targPad="-1" launchPad="0" instance="0" />
        <linkInstance src="118:0" targ="14:0" ref="119" targPad="0" launchPad="0" instance="0" />
        <linkInstance src="118:0" targ="150:0" ref="915" targPad="2" launchPad="0" instance="0" />
        <linkInstance src="118:0" targ="152:0" ref="2225" targPad="1" launchPad="0" instance="0" />
        <linkInstance src="118:0" targ="156:0" ref="3609" targPad="-2" launchPad="0" instance="0" />
        <linkInstance src="118:0" targ="161:0" ref="613" targPad="1" launchPad="0" instance="0" />
        <linkInstance src="118:0" targ="163:0" ref="612" targPad="1" launchPad="0" instance="0" />
        <linkInstance src="118:0" targ="172:0" ref="5499" targPad="2" launchPad="0" instance="0" />
        <linkInstance src="118:0" targ="174:0" ref="5498" targPad="-18" launchPad="0" instance="0" />
        <linkInstance src="118:0" targ="177:0" ref="3207" targPad="3" launchPad="0" instance="0" />
        <linkInstance src="118:0" targ="17:0" ref="2247" targPad="-1" launchPad="0" instance="0" />
        <linkInstance src="118:0" targ="188:0" ref="2076" targPad="-2" launchPad="0" instance="0" />
        <linkInstance src="118:0" targ="189:0" ref="2403" targPad="-1" launchPad="0" instance="0" />
        <linkInstance src="118:0" targ="18:0" ref="746" targPad="1" launchPad="0" instance="0" />
        <linkInstance src="118:0" targ="199:0" ref="4236" targPad="-17" launchPad="0" instance="0" />
        <linkInstance src="118:0" targ="1:0" ref="716" targPad="-1" launchPad="0" instance="0" />
        <linkInstance src="118:0" targ="202:0" ref="4707" targPad="1" launchPad="0" instance="0" />
        <linkInstance src="118:0" targ="206:0" ref="2285" targPad="1" launchPad="0" instance="0" />
        <linkInstance src="118:0" targ="20:0" ref="780" targPad="1" launchPad="0" instance="0" />
        <linkInstance src="118:0" targ="212:0" ref="3873" targPad="-5" launchPad="0" instance="0" />
        <linkInstance src="118:0" targ="217:0" ref="1478" targPad="0" launchPad="0" instance="0" />
        <linkInstance src="118:0" targ="218:0" ref="3385" targPad="1" launchPad="0" instance="0" />
        <linkInstance src="118:0" targ="222:0" ref="723" targPad="-6" launchPad="0" instance="0" />
        <linkInstance src="118:0" targ="224:0" ref="5320" targPad="0" launchPad="0" instance="0" />
        <linkInstance src="118:0" targ="230:0" ref="4605" targPad="0" launchPad="0" instance="0" />
        <linkInstance src="118:0" targ="238:0" ref="3411" targPad="-4" launchPad="0" instance="0" />
        <linkInstance src="118:0" targ="243:0" ref="1456" targPad="-2" launchPad="0" instance="0" />
        <linkInstance src="118:0" targ="247:0" ref="4906" targPad="-8" launchPad="0" instance="0" />
        <linkInstance src="118:0" targ="254:0" ref="4222" targPad="-1" launchPad="0" instance="0" />
        <linkInstance src="118:0" targ="269:0" ref="670" targPad="1" launchPad="0" instance="0" />
        <linkInstance src="118:0" targ="26:0" ref="4894" targPad="-2" launchPad="0" instance="0" />
        <linkInstance src="118:0" targ="271:0" ref="671" targPad="0" launchPad="0" instance="0" />
        <linkInstance src="118:0" targ="273:0" ref="5775" targPad="-24" launchPad="0" instance="0" />
        <linkInstance src="118:0" targ="275:0" ref="4767" targPad="-2" launchPad="0" instance="0" />
        <linkInstance src="118:0" targ="278:0" ref="2490" targPad="-7" launchPad="0" instance="0" />
        <linkInstance src="118:0" targ="286:0" ref="354" targPad="0" launchPad="0" instance="0" />
        <linkInstance src="118:0" targ="30:0" ref="1146" targPad="0" launchPad="0" instance="0" />
        <linkInstance src="118:0" targ="321:0" ref="3830" targPad="2" launchPad="0" instance="0" />
        <linkInstance src="118:0" targ="323:0" ref="3833" targPad="-1" launchPad="0" instance="0" />
        <linkInstance src="118:0" targ="326:0" ref="4988" targPad="-1" launchPad="0" instance="0" />
        <linkInstance src="118:0" targ="32:0" ref="5432" targPad="-1" launchPad="0" instance="0" />
        <linkInstance src="118:0" targ="330:0" ref="3804" targPad="-1" launchPad="0" instance="0" />
        <linkInstance src="118:0" targ="334:0" ref="2301" targPad="-5" launchPad="0" instance="0" />
        <linkInstance src="118:0" targ="336:0" ref="2447" targPad="1" launchPad="0" instance="0" />
        <linkInstance src="118:0" targ="33:0" ref="1836" targPad="-14" launchPad="0" instance="0" />
        <linkInstance src="118:0" targ="35:0" ref="3462" targPad="-6" launchPad="0" instance="0" />
        <linkInstance src="118:0" targ="363:0" ref="4877" targPad="1" launchPad="0" instance="0" />
        <linkInstance src="118:0" targ="365:0" ref="1348" targPad="1" launchPad="0" instance="0" />
        <linkInstance src="118:0" targ="382:0" ref="3707" targPad="-1" launchPad="0" instance="0" />
        <linkInstance src="118:0" targ="3:0" ref="2341" targPad="-3" launchPad="0" instance="0" />
        <linkInstance src="118:0" targ="409:0" ref="410" targPad="-1" launchPad="0" instance="0" />
        <linkInstance src="118:0" targ="441:0" ref="442" targPad="1" launchPad="0" instance="0" />
        <linkInstance src="118:0" targ="456:0" ref="747" targPad="-7" launchPad="0" instance="0" />
        <linkInstance src="118:0" targ="463:0" ref="464" targPad="-17" launchPad="0" instance="0" />
        <linkInstance src="118:0" targ="46:0" ref="2544" targPad="0" launchPad="0" instance="0" />
        <linkInstance src="118:0" targ="4:0" ref="1062" targPad="2" launchPad="0" instance="0" />
        <linkInstance src="118:0" targ="514:0" ref="515" targPad="0" launchPad="0" instance="0" />
        <linkInstance src="118:0" targ="51:0" ref="2237" targPad="0" launchPad="0" instance="0" />
        <linkInstance src="118:0" targ="535:0" ref="2832" targPad="-1" launchPad="0" instance="0" />
        <linkInstance src="118:0" targ="548:0" ref="1903" targPad="3" launchPad="0" instance="0" />
        <linkInstance src="118:0" targ="54:0" ref="4792" targPad="-11" launchPad="0" instance="0" />
        <linkInstance src="118:0" targ="564:0" ref="1483" targPad="-1" launchPad="0" instance="0" />
        <linkInstance src="118:0" targ="568:0" ref="569" targPad="2" launchPad="0" instance="0" />
        <linkInstance src="118:0" targ="56:0" ref="718" targPad="1" launchPad="0" instance="0" />
        <linkInstance src="118:0" targ="57:0" ref="3860" targPad="1" launchPad="0" instance="0" />
        <linkInstance src="118:0" targ="591:0" ref="5496" targPad="2" launchPad="0" instance="0" />
        <linkInstance src="118:0" targ="597:0" ref="2686" targPad="2" launchPad="0" instance="0" />
        <linkInstance src="118:0" targ="59:0" ref="5678" targPad="0" launchPad="0" instance="0" />
        <linkInstance src="118:0" targ="60:0" ref="2940" targPad="2" launchPad="0" instance="0" />
        <linkInstance src="118:0" targ="622:0" ref="4413" targPad="2" launchPad="0" instance="0" />
        <linkInstance src="118:0" targ="644:0" ref="2304" targPad="0" launchPad="0" instance="0" />
        <linkInstance src="118:0" targ="68:0" ref="2825" targPad="1" launchPad="0" instance="0" />
        <linkInstance src="118:0" targ="693:0" ref="5124" targPad="1" launchPad="0" instance="0" />
        <linkInstance src="118:0" targ="6:0" ref="972" targPad="3" launchPad="0" instance="0" />
        <linkInstance src="118:0" targ="71:0" ref="5165" targPad="-1" launchPad="0" instance="0" />
        <linkInstance src="118:0" targ="72:0" ref="3506" targPad="1" launchPad="0" instance="0" />
        <linkInstance src="118:0" targ="741:0" ref="5365" targPad="3" launchPad="0" instance="0" />
        <linkInstance src="118:0" targ="7:0" ref="4094" targPad="-1" launchPad="0" instance="0" />
        <linkInstance src="118:0" targ="815:0" ref="1168" targPad="1" launchPad="0" instance="0" />
        <linkInstance src="118:0" targ="81:0" ref="4845" targPad="-1" launchPad="0" instance="0" />
        <linkInstance src="118:0" targ="83:0" ref="2868" targPad="1" launchPad="0" instance="0" />
        <linkInstance src="118:0" targ="85:0" ref="4842" targPad="-3" launchPad="0" instance="0" />
        <linkInstance src="118:0" targ="87:0" ref="2875" targPad="2" launchPad="0" instance="0" />
        <linkInstance src="118:0" targ="90:0" ref="2696" targPad="0" launchPad="0" instance="0" />
        <linkInstance src="118:0" targ="918:0" ref="919" targPad="3" launchPad="0" instance="0" />
        <linkInstance src="118:0" targ="929:0" ref="4325" targPad="2" launchPad="0" instance="0" />
        <linkInstance src="118:0" targ="98:0" ref="1808" targPad="0" launchPad="0" instance="0" />
        <linkInstance src="118:0" targ="9:0" ref="1142" targPad="-3" launchPad="0" instance="0" />
        <linkInstance src="12:0" targ="0:0" ref="2838" targPad="4" launchPad="0" instance="0" />
        <linkInstance src="12:0" targ="103:0" ref="5362" targPad="-1" launchPad="0" instance="0" />
        <linkInstance src="12:0" targ="107:0" ref="108" targPad="-1" launchPad="0" instance="0" />
        <linkInstance src="12:0" targ="10:0" ref="13" targPad="3" launchPad="0" instance="0" />
        <linkInstance src="12:0" targ="1152:0" ref="3351" targPad="2" launchPad="0" instance="0" />
        <linkInstance src="12:0" targ="118:0" ref="1143" targPad="-1" launchPad="0" instance="0" />
        <linkInstance src="12:0" targ="1190:0" ref="3511" targPad="1" launchPad="0" instance="0" />
        <linkInstance src="12:0" targ="123:0" ref="733" targPad="-5" launchPad="0" instance="0" />
        <linkInstance src="12:0" targ="124:0" ref="1933" targPad="-17" launchPad="0" instance="0" />
        <linkInstance src="12:0" targ="1276:0" ref="5366" targPad="2" launchPad="0" instance="0" />
        <linkInstance src="12:0" targ="12:0" ref="5160" targPad="5" launchPad="0" instance="0" />
        <linkInstance src="12:0" targ="130:0" ref="888" targPad="1" launchPad="0" instance="0" />
        <linkInstance src="12:0" targ="1371:0" ref="5374" targPad="4" launchPad="0" instance="0" />
        <linkInstance src="12:0" targ="138:0" ref="5310" targPad="-12" launchPad="0" instance="0" />
        <linkInstance src="12:0" targ="146:0" ref="2222" targPad="3" launchPad="0" instance="0" />
        <linkInstance src="12:0" targ="148:0" ref="518" targPad="0" launchPad="0" instance="0" />
        <linkInstance src="12:0" targ="14:0" ref="4284" targPad="1" launchPad="0" instance="0" />
        <linkInstance src="12:0" targ="150:0" ref="5277" targPad="3" launchPad="0" instance="0" />
        <linkInstance src="12:0" targ="152:0" ref="666" targPad="2" launchPad="0" instance="0" />
        <linkInstance src="12:0" targ="156:0" ref="2052" targPad="-1" launchPad="0" instance="0" />
        <linkInstance src="12:0" targ="161:0" ref="1940" targPad="2" launchPad="0" instance="0" />
        <linkInstance src="12:0" targ="163:0" ref="1936" targPad="2" launchPad="0" instance="0" />
        <linkInstance src="12:0" targ="169:0" ref="1113" targPad="2" launchPad="0" instance="0" />
        <linkInstance src="12:0" targ="172:0" ref="3933" targPad="3" launchPad="0" instance="0" />
        <linkInstance src="12:0" targ="174:0" ref="3938" targPad="-17" launchPad="0" instance="0" />
        <linkInstance src="12:0" targ="17:0" ref="520" targPad="0" launchPad="0" instance="0" />
        <linkInstance src="12:0" targ="184:0" ref="2717" targPad="-2" launchPad="0" instance="0" />
        <linkInstance src="12:0" targ="188:0" ref="388" targPad="-1" launchPad="0" instance="0" />
        <linkInstance src="12:0" targ="189:0" ref="4964" targPad="0" launchPad="0" instance="0" />
        <linkInstance src="12:0" targ="18:0" ref="4817" targPad="2" launchPad="0" instance="0" />
        <linkInstance src="12:0" targ="193:0" ref="2527" targPad="3" launchPad="0" instance="0" />
        <linkInstance src="12:0" targ="199:0" ref="2770" targPad="-16" launchPad="0" instance="0" />
        <linkInstance src="12:0" targ="1:0" ref="2711" targPad="0" launchPad="0" instance="0" />
        <linkInstance src="12:0" targ="202:0" ref="205" targPad="2" launchPad="0" instance="0" />
        <linkInstance src="12:0" targ="206:0" ref="260" targPad="2" launchPad="0" instance="0" />
        <linkInstance src="12:0" targ="20:0" ref="5073" targPad="2" launchPad="0" instance="0" />
        <linkInstance src="12:0" targ="210:0" ref="1425" targPad="1" launchPad="0" instance="0" />
        <linkInstance src="12:0" targ="212:0" ref="2436" targPad="-4" launchPad="0" instance="0" />
        <linkInstance src="12:0" targ="217:0" ref="5424" targPad="1" launchPad="0" instance="0" />
        <linkInstance src="12:0" targ="218:0" ref="1831" targPad="2" launchPad="0" instance="0" />
        <linkInstance src="12:0" targ="21:0" ref="525" targPad="-3" launchPad="0" instance="0" />
        <linkInstance src="12:0" targ="222:0" ref="4669" targPad="-4" launchPad="0" instance="0" />
        <linkInstance src="12:0" targ="224:0" ref="3767" targPad="1" launchPad="0" instance="0" />
        <linkInstance src="12:0" targ="228:0" ref="2450" targPad="3" launchPad="0" instance="0" />
        <linkInstance src="12:0" targ="230:0" ref="234" targPad="1" launchPad="0" instance="0" />
        <linkInstance src="12:0" targ="238:0" ref="1797" targPad="-3" launchPad="0" instance="0" />
        <linkInstance src="12:0" targ="243:0" ref="5441" targPad="-1" launchPad="0" instance="0" />
        <linkInstance src="12:0" targ="247:0" ref="3382" targPad="-7" launchPad="0" instance="0" />
        <linkInstance src="12:0" targ="24:0" ref="2139" targPad="2" launchPad="0" instance="0" />
        <linkInstance src="12:0" targ="254:0" ref="2765" targPad="0" launchPad="0" instance="0" />
        <linkInstance src="12:0" targ="264:0" ref="3300" targPad="4" launchPad="0" instance="0" />
        <linkInstance src="12:0" targ="269:0" ref="4746" targPad="2" launchPad="0" instance="0" />
        <linkInstance src="12:0" targ="26:0" ref="3353" targPad="-1" launchPad="0" instance="0" />
        <linkInstance src="12:0" targ="271:0" ref="4742" targPad="1" launchPad="0" instance="0" />
        <linkInstance src="12:0" targ="273:0" ref="4148" targPad="-22" launchPad="0" instance="0" />
        <linkInstance src="12:0" targ="275:0" ref="1214" targPad="-1" launchPad="0" instance="0" />
        <linkInstance src="12:0" targ="278:0" ref="1240" targPad="-6" launchPad="0" instance="0" />
        <linkInstance src="12:0" targ="286:0" ref="4386" targPad="1" launchPad="0" instance="0" />
        <linkInstance src="12:0" targ="287:0" ref="1119" targPad="5" launchPad="0" instance="0" />
        <linkInstance src="12:0" targ="28:0" ref="3361" targPad="-1" launchPad="0" instance="0" />
        <linkInstance src="12:0" targ="30:0" ref="5152" targPad="1" launchPad="0" instance="0" />
        <linkInstance src="12:0" targ="321:0" ref="5202" targPad="3" launchPad="0" instance="0" />
        <linkInstance src="12:0" targ="323:0" ref="5204" targPad="0" launchPad="0" instance="0" />
        <linkInstance src="12:0" targ="326:0" ref="3518" targPad="0" launchPad="0" instance="0" />
        <linkInstance src="12:0" targ="32:0" ref="1078" targPad="0" launchPad="0" instance="0" />
        <linkInstance src="12:0" targ="330:0" ref="2885" targPad="0" launchPad="0" instance="0" />
        <linkInstance src="12:0" targ="332:0" ref="2884" targPad="4" launchPad="0" instance="0" />
        <linkInstance src="12:0" targ="334:0" ref="640" targPad="-4" launchPad="0" instance="0" />
        <linkInstance src="12:0" targ="336:0" ref="824" targPad="2" launchPad="0" instance="0" />
        <linkInstance src="12:0" targ="33:0" ref="5767" targPad="-13" launchPad="0" instance="0" />
        <linkInstance src="12:0" targ="352:0" ref="2801" targPad="-5" launchPad="0" instance="0" />
        <linkInstance src="12:0" targ="35:0" ref="1883" targPad="-4" launchPad="0" instance="0" />
        <linkInstance src="12:0" targ="363:0" ref="849" targPad="2" launchPad="0" instance="0" />
        <linkInstance src="12:0" targ="365:0" ref="2954" targPad="2" launchPad="0" instance="0" />
        <linkInstance src="12:0" targ="382:0" ref="2131" targPad="0" launchPad="0" instance="0" />
        <linkInstance src="12:0" targ="38:0" ref="3587" targPad="4" launchPad="0" instance="0" />
        <linkInstance src="12:0" targ="3:0" ref="675" targPad="-2" launchPad="0" instance="0" />
        <linkInstance src="12:0" targ="409:0" ref="4698" targPad="0" launchPad="0" instance="0" />
        <linkInstance src="12:0" targ="41:0" ref="4166" targPad="1" launchPad="0" instance="0" />
        <linkInstance src="12:0" targ="441:0" ref="4523" targPad="2" launchPad="0" instance="0" />
        <linkInstance src="12:0" targ="456:0" ref="2418" targPad="-6" launchPad="0" instance="0" />
        <linkInstance src="12:0" targ="461:0" ref="4119" targPad="-1" launchPad="0" instance="0" />
        <linkInstance src="12:0" targ="463:0" ref="4532" targPad="-16" launchPad="0" instance="0" />
        <linkInstance src="12:0" targ="46:0" ref="4337" targPad="1" launchPad="0" instance="0" />
        <linkInstance src="12:0" targ="47:0" ref="3199" targPad="1" launchPad="0" instance="0" />
        <linkInstance src="12:0" targ="49:0" ref="3187" targPad="0" launchPad="0" instance="0" />
        <linkInstance src="12:0" targ="4:0" ref="5343" targPad="3" launchPad="0" instance="0" />
        <linkInstance src="12:0" targ="514:0" ref="4496" targPad="1" launchPad="0" instance="0" />
        <linkInstance src="12:0" targ="51:0" ref="533" targPad="1" launchPad="0" instance="0" />
        <linkInstance src="12:0" targ="535:0" ref="1226" targPad="0" launchPad="0" instance="0" />
        <linkInstance src="12:0" targ="53:0" ref="2320" targPad="-1" launchPad="0" instance="0" />
        <linkInstance src="12:0" targ="548:0" ref="549" targPad="4" launchPad="0" instance="0" />
        <linkInstance src="12:0" targ="54:0" ref="3338" targPad="-10" launchPad="0" instance="0" />
        <linkInstance src="12:0" targ="564:0" ref="5314" targPad="0" launchPad="0" instance="0" />
        <linkInstance src="12:0" targ="568:0" ref="2592" targPad="3" launchPad="0" instance="0" />
        <linkInstance src="12:0" targ="57:0" ref="857" targPad="2" launchPad="0" instance="0" />
        <linkInstance src="12:0" targ="591:0" ref="3937" targPad="3" launchPad="0" instance="0" />
        <linkInstance src="12:0" targ="597:0" ref="1051" targPad="3" launchPad="0" instance="0" />
        <linkInstance src="12:0" targ="59:0" ref="4125" targPad="1" launchPad="0" instance="0" />
        <linkInstance src="12:0" targ="60:0" ref="1460" targPad="3" launchPad="0" instance="0" />
        <linkInstance src="12:0" targ="622:0" ref="4218" targPad="3" launchPad="0" instance="0" />
        <linkInstance src="12:0" targ="68:0" ref="1265" targPad="2" launchPad="0" instance="0" />
        <linkInstance src="12:0" targ="693:0" ref="3913" targPad="2" launchPad="0" instance="0" />
        <linkInstance src="12:0" targ="695:0" ref="5471" targPad="-2" launchPad="0" instance="0" />
        <linkInstance src="12:0" targ="6:0" ref="3607" targPad="4" launchPad="0" instance="0" />
        <linkInstance src="12:0" targ="71:0" ref="3745" targPad="0" launchPad="0" instance="0" />
        <linkInstance src="12:0" targ="72:0" ref="1867" targPad="2" launchPad="0" instance="0" />
        <linkInstance src="12:0" targ="741:0" ref="1258" targPad="4" launchPad="0" instance="0" />
        <linkInstance src="12:0" targ="764:0" ref="4178" targPad="4" launchPad="0" instance="0" />
        <linkInstance src="12:0" targ="7:0" ref="5635" targPad="0" launchPad="0" instance="0" />
        <linkInstance src="12:0" targ="815:0" ref="5134" targPad="2" launchPad="0" instance="0" />
        <linkInstance src="12:0" targ="81:0" ref="3394" targPad="0" launchPad="0" instance="0" />
        <linkInstance src="12:0" targ="83:0" ref="1294" targPad="2" launchPad="0" instance="0" />
        <linkInstance src="12:0" targ="85:0" ref="3399" targPad="-2" launchPad="0" instance="0" />
        <linkInstance src="12:0" targ="87:0" ref="1311" targPad="3" launchPad="0" instance="0" />
        <linkInstance src="12:0" targ="909:0" ref="1125" targPad="3" launchPad="0" instance="0" />
        <linkInstance src="12:0" targ="90:0" ref="4892" targPad="1" launchPad="0" instance="0" />
        <linkInstance src="12:0" targ="918:0" ref="5275" targPad="4" launchPad="0" instance="0" />
        <linkInstance src="12:0" targ="929:0" ref="2947" targPad="3" launchPad="0" instance="0" />
        <linkInstance src="12:0" targ="94:0" ref="95" targPad="-12" launchPad="0" instance="0" />
        <linkInstance src="12:0" targ="98:0" ref="111" targPad="1" launchPad="0" instance="0" />
        <linkInstance src="12:0" targ="9:0" ref="5156" targPad="-2" launchPad="0" instance="0" />
        <linkInstance src="14:0" targ="10:0" ref="1176" targPad="4" launchPad="0" instance="0" />
        <linkInstance src="14:0" targ="118:0" ref="120" targPad="0" launchPad="0" instance="0" />
        <linkInstance src="14:0" targ="123:0" ref="5524" targPad="-4" launchPad="0" instance="0" />
        <linkInstance src="14:0" targ="124:0" ref="2419" targPad="-16" launchPad="0" instance="0" />
        <linkInstance src="14:0" targ="128:0" ref="4865" targPad="3" launchPad="0" instance="0" />
        <linkInstance src="14:0" targ="12:0" ref="4285" targPad="0" launchPad="0" instance="0" />
        <linkInstance src="14:0" targ="130:0" ref="1167" targPad="2" launchPad="0" instance="0" />
        <linkInstance src="14:0" targ="138:0" ref="4793" targPad="-11" launchPad="0" instance="0" />
        <linkInstance src="14:0" targ="148:0" ref="1065" targPad="1" launchPad="0" instance="0" />
        <linkInstance src="14:0" targ="14:0" ref="3406" targPad="5" launchPad="0" instance="0" />
        <linkInstance src="14:0" targ="161:0" ref="2424" targPad="3" launchPad="0" instance="0" />
        <linkInstance src="14:0" targ="174:0" ref="3044" targPad="-16" launchPad="0" instance="0" />
        <linkInstance src="14:0" targ="17:0" ref="1175" targPad="1" launchPad="0" instance="0" />
        <linkInstance src="14:0" targ="184:0" ref="2201" targPad="-1" launchPad="0" instance="0" />
        <linkInstance src="14:0" targ="189:0" ref="5547" targPad="1" launchPad="0" instance="0" />
        <linkInstance src="14:0" targ="18:0" ref="3960" targPad="3" launchPad="0" instance="0" />
        <linkInstance src="14:0" targ="199:0" ref="318" targPad="-15" launchPad="0" instance="0" />
        <linkInstance src="14:0" targ="1:0" ref="3196" targPad="1" launchPad="0" instance="0" />
        <linkInstance src="14:0" targ="202:0" ref="1605" targPad="3" launchPad="0" instance="0" />
        <linkInstance src="14:0" targ="206:0" ref="1195" targPad="3" launchPad="0" instance="0" />
        <linkInstance src="14:0" targ="20:0" ref="5317" targPad="3" launchPad="0" instance="0" />
        <linkInstance src="14:0" targ="212:0" ref="1413" targPad="-3" launchPad="0" instance="0" />
        <linkInstance src="14:0" targ="217:0" ref="3096" targPad="2" launchPad="0" instance="0" />
        <linkInstance src="14:0" targ="218:0" ref="900" targPad="3" launchPad="0" instance="0" />
        <linkInstance src="14:0" targ="230:0" ref="1583" targPad="2" launchPad="0" instance="0" />
        <linkInstance src="14:0" targ="238:0" ref="792" targPad="-2" launchPad="0" instance="0" />
        <linkInstance src="14:0" targ="243:0" ref="4418" targPad="0" launchPad="0" instance="0" />
        <linkInstance src="14:0" targ="247:0" ref="2540" targPad="-6" launchPad="0" instance="0" />
        <linkInstance src="14:0" targ="24:0" ref="1296" targPad="3" launchPad="0" instance="0" />
        <linkInstance src="14:0" targ="254:0" ref="299" targPad="1" launchPad="0" instance="0" />
        <linkInstance src="14:0" targ="269:0" ref="5181" targPad="3" launchPad="0" instance="0" />
        <linkInstance src="14:0" targ="26:0" ref="2536" targPad="0" launchPad="0" instance="0" />
        <linkInstance src="14:0" targ="271:0" ref="5187" targPad="2" launchPad="0" instance="0" />
        <linkInstance src="14:0" targ="273:0" ref="3430" targPad="-20" launchPad="0" instance="0" />
        <linkInstance src="14:0" targ="275:0" ref="1729" targPad="0" launchPad="0" instance="0" />
        <linkInstance src="14:0" targ="286:0" ref="3555" targPad="2" launchPad="0" instance="0" />
        <linkInstance src="14:0" targ="30:0" ref="4281" targPad="2" launchPad="0" instance="0" />
        <linkInstance src="14:0" targ="326:0" ref="2514" targPad="1" launchPad="0" instance="0" />
        <linkInstance src="14:0" targ="32:0" ref="2267" targPad="1" launchPad="0" instance="0" />
        <linkInstance src="14:0" targ="336:0" ref="5405" targPad="3" launchPad="0" instance="0" />
        <linkInstance src="14:0" targ="33:0" ref="4770" targPad="-12" launchPad="0" instance="0" />
        <linkInstance src="14:0" targ="35:0" ref="1006" targPad="-2" launchPad="0" instance="0" />
        <linkInstance src="14:0" targ="363:0" ref="1102" targPad="3" launchPad="0" instance="0" />
        <linkInstance src="14:0" targ="382:0" ref="2729" targPad="1" launchPad="0" instance="0" />
        <linkInstance src="14:0" targ="3:0" ref="1300" targPad="-1" launchPad="0" instance="0" />
        <linkInstance src="14:0" targ="409:0" ref="3644" targPad="1" launchPad="0" instance="0" />
        <linkInstance src="14:0" targ="41:0" ref="3449" targPad="2" launchPad="0" instance="0" />
        <linkInstance src="14:0" targ="441:0" ref="3764" targPad="3" launchPad="0" instance="0" />
        <linkInstance src="14:0" targ="456:0" ref="3337" targPad="-5" launchPad="0" instance="0" />
        <linkInstance src="14:0" targ="461:0" ref="3751" targPad="1" launchPad="0" instance="0" />
        <linkInstance src="14:0" targ="49:0" ref="2333" targPad="1" launchPad="0" instance="0" />
        <linkInstance src="14:0" targ="4:0" ref="4828" targPad="4" launchPad="0" instance="0" />
        <linkInstance src="14:0" targ="514:0" ref="3744" targPad="2" launchPad="0" instance="0" />
        <linkInstance src="14:0" targ="51:0" ref="1172" targPad="2" launchPad="0" instance="0" />
        <linkInstance src="14:0" targ="535:0" ref="4577" targPad="1" launchPad="0" instance="0" />
        <linkInstance src="14:0" targ="564:0" ref="4542" targPad="1" launchPad="0" instance="0" />
        <linkInstance src="14:0" targ="568:0" ref="3142" targPad="4" launchPad="0" instance="0" />
        <linkInstance src="14:0" targ="56:0" ref="3900" targPad="3" launchPad="0" instance="0" />
        <linkInstance src="14:0" targ="57:0" ref="1487" targPad="3" launchPad="0" instance="0" />
        <linkInstance src="14:0" targ="68:0" ref="296" targPad="3" launchPad="0" instance="0" />
        <linkInstance src="14:0" targ="693:0" ref="3482" targPad="3" launchPad="0" instance="0" />
        <linkInstance src="14:0" targ="695:0" ref="4622" targPad="0" launchPad="0" instance="0" />
        <linkInstance src="14:0" targ="71:0" ref="2745" targPad="1" launchPad="0" instance="0" />
        <linkInstance src="14:0" targ="72:0" ref="978" targPad="3" launchPad="0" instance="0" />
        <linkInstance src="14:0" targ="741:0" ref="2988" targPad="5" launchPad="0" instance="0" />
        <linkInstance src="14:0" targ="81:0" ref="2554" targPad="1" launchPad="0" instance="0" />
        <linkInstance src="14:0" targ="83:0" ref="84" targPad="3" launchPad="0" instance="0" />
        <linkInstance src="14:0" targ="85:0" ref="2561" targPad="-1" launchPad="0" instance="0" />
        <linkInstance src="14:0" targ="87:0" ref="88" targPad="4" launchPad="0" instance="0" />
        <linkInstance src="14:0" targ="90:0" ref="5646" targPad="2" launchPad="0" instance="0" />
        <linkInstance src="14:0" targ="98:0" ref="5562" targPad="2" launchPad="0" instance="0" />
        <linkInstance src="14:0" targ="9:0" ref="4290" targPad="-1" launchPad="0" instance="0" />
        <linkInstance src="152:0" targ="103:0" ref="2489" targPad="2" launchPad="0" instance="0" />
        <linkInstance src="152:0" targ="107:0" ref="2073" targPad="1" launchPad="0" instance="0" />
        <linkInstance src="152:0" targ="10:0" ref="1988" targPad="5" launchPad="0" instance="0" />
        <linkInstance src="152:0" targ="1152:0" ref="5762" targPad="4" launchPad="0" instance="0" />
        <linkInstance src="152:0" targ="118:0" ref="2226" targPad="2" launchPad="0" instance="0" />
        <linkInstance src="152:0" targ="123:0" ref="1916" targPad="-3" launchPad="0" instance="0" />
        <linkInstance src="152:0" targ="124:0" ref="153" targPad="-14" launchPad="0" instance="0" />
        <linkInstance src="152:0" targ="1276:0" ref="2227" targPad="4" launchPad="0" instance="0" />
        <linkInstance src="152:0" targ="12:0" ref="665" targPad="1" launchPad="0" instance="0" />
        <linkInstance src="152:0" targ="130:0" ref="4681" targPad="4" launchPad="0" instance="0" />
        <linkInstance src="152:0" targ="132:0" ref="4465" targPad="5" launchPad="0" instance="0" />
        <linkInstance src="152:0" targ="1371:0" ref="2466" targPad="5" launchPad="0" instance="0" />
        <linkInstance src="152:0" targ="138:0" ref="3066" targPad="-9" launchPad="0" instance="0" />
        <linkInstance src="152:0" targ="146:0" ref="3289" targPad="5" launchPad="0" instance="0" />
        <linkInstance src="152:0" targ="148:0" ref="1645" targPad="3" launchPad="0" instance="0" />
        <linkInstance src="152:0" targ="150:0" ref="2880" targPad="4" launchPad="0" instance="0" />
        <linkInstance src="152:0" targ="152:0" ref="4486" targPad="5" launchPad="0" instance="0" />
        <linkInstance src="152:0" targ="156:0" ref="3204" targPad="2" launchPad="0" instance="0" />
        <linkInstance src="152:0" targ="161:0" ref="162" targPad="4" launchPad="0" instance="0" />
        <linkInstance src="152:0" targ="169:0" ref="1449" targPad="4" launchPad="0" instance="0" />
        <linkInstance src="152:0" targ="172:0" ref="3603" targPad="4" launchPad="0" instance="0" />
        <linkInstance src="152:0" targ="174:0" ref="3680" targPad="-14" launchPad="0" instance="0" />
        <linkInstance src="152:0" targ="17:0" ref="4410" targPad="2" launchPad="0" instance="0" />
        <linkInstance src="152:0" targ="184:0" ref="5778" targPad="0" launchPad="0" instance="0" />
        <linkInstance src="152:0" targ="188:0" ref="1589" targPad="1" launchPad="0" instance="0" />
        <linkInstance src="152:0" targ="189:0" ref="686" targPad="3" launchPad="0" instance="0" />
        <linkInstance src="152:0" targ="18:0" ref="166" targPad="4" launchPad="0" instance="0" />
        <linkInstance src="152:0" targ="199:0" ref="5231" targPad="-13" launchPad="0" instance="0" />
        <linkInstance src="152:0" targ="1:0" ref="5111" targPad="2" launchPad="0" instance="0" />
        <linkInstance src="152:0" targ="202:0" ref="2121" targPad="4" launchPad="0" instance="0" />
        <linkInstance src="152:0" targ="206:0" ref="1441" targPad="4" launchPad="0" instance="0" />
        <linkInstance src="152:0" targ="20:0" ref="501" targPad="4" launchPad="0" instance="0" />
        <linkInstance src="152:0" targ="212:0" ref="3470" targPad="-1" launchPad="0" instance="0" />
        <linkInstance src="152:0" targ="217:0" ref="2293" targPad="3" launchPad="0" instance="0" />
        <linkInstance src="152:0" targ="218:0" ref="5520" targPad="4" launchPad="0" instance="0" />
        <linkInstance src="152:0" targ="222:0" ref="1651" targPad="1" launchPad="0" instance="0" />
        <linkInstance src="152:0" targ="224:0" ref="3504" targPad="3" launchPad="0" instance="0" />
        <linkInstance src="152:0" targ="230:0" ref="2140" targPad="3" launchPad="0" instance="0" />
        <linkInstance src="152:0" targ="238:0" ref="4183" targPad="-1" launchPad="0" instance="0" />
        <linkInstance src="152:0" targ="243:0" ref="886" targPad="2" launchPad="0" instance="0" />
        <linkInstance src="152:0" targ="247:0" ref="5759" targPad="-5" launchPad="0" instance="0" />
        <linkInstance src="152:0" targ="24:0" ref="3302" targPad="4" launchPad="0" instance="0" />
        <linkInstance src="152:0" targ="254:0" ref="5168" targPad="3" launchPad="0" instance="0" />
        <linkInstance src="152:0" targ="269:0" ref="3065" targPad="4" launchPad="0" instance="0" />
        <linkInstance src="152:0" targ="26:0" ref="5754" targPad="2" launchPad="0" instance="0" />
        <linkInstance src="152:0" targ="271:0" ref="3086" targPad="3" launchPad="0" instance="0" />
        <linkInstance src="152:0" targ="273:0" ref="1085" targPad="-17" launchPad="0" instance="0" />
        <linkInstance src="152:0" targ="275:0" ref="1581" targPad="2" launchPad="0" instance="0" />
        <linkInstance src="152:0" targ="278:0" ref="587" targPad="-4" launchPad="0" instance="0" />
        <linkInstance src="152:0" targ="286:0" ref="1380" targPad="3" launchPad="0" instance="0" />
        <linkInstance src="152:0" targ="30:0" ref="668" targPad="3" launchPad="0" instance="0" />
        <linkInstance src="152:0" targ="321:0" ref="3542" targPad="4" launchPad="0" instance="0" />
        <linkInstance src="152:0" targ="323:0" ref="3544" targPad="2" launchPad="0" instance="0" />
        <linkInstance src="152:0" targ="326:0" ref="4459" targPad="3" launchPad="0" instance="0" />
        <linkInstance src="152:0" targ="32:0" ref="1519" targPad="2" launchPad="0" instance="0" />
        <linkInstance src="152:0" targ="330:0" ref="4908" targPad="3" launchPad="0" instance="0" />
        <linkInstance src="152:0" targ="332:0" ref="4907" targPad="5" launchPad="0" instance="0" />
        <linkInstance src="152:0" targ="334:0" ref="4545" targPad="-3" launchPad="0" instance="0" />
        <linkInstance src="152:0" targ="336:0" ref="1930" targPad="4" launchPad="0" instance="0" />
        <linkInstance src="152:0" targ="33:0" ref="2724" targPad="-10" launchPad="0" instance="0" />
        <linkInstance src="152:0" targ="35:0" ref="4331" targPad="1" launchPad="0" instance="0" />
        <linkInstance src="152:0" targ="363:0" ref="1975" targPad="4" launchPad="0" instance="0" />
        <linkInstance src="152:0" targ="365:0" ref="5383" targPad="3" launchPad="0" instance="0" />
        <linkInstance src="152:0" targ="382:0" ref="3130" targPad="3" launchPad="0" instance="0" />
        <linkInstance src="152:0" targ="3:0" ref="4520" targPad="1" launchPad="0" instance="0" />
        <linkInstance src="152:0" targ="409:0" ref="3021" targPad="2" launchPad="0" instance="0" />
        <linkInstance src="152:0" targ="41:0" ref="1155" targPad="3" launchPad="0" instance="0" />
        <linkInstance src="152:0" targ="441:0" ref="1539" targPad="4" launchPad="0" instance="0" />
        <linkInstance src="152:0" targ="456:0" ref="5423" targPad="-4" launchPad="0" instance="0" />
        <linkInstance src="152:0" targ="461:0" ref="1603" targPad="3" launchPad="0" instance="0" />
        <linkInstance src="152:0" targ="463:0" ref="2897" targPad="-14" launchPad="0" instance="0" />
        <linkInstance src="152:0" targ="46:0" ref="4081" targPad="3" launchPad="0" instance="0" />
        <linkInstance src="152:0" targ="47:0" ref="4150" targPad="3" launchPad="0" instance="0" />
        <linkInstance src="152:0" targ="49:0" ref="5582" targPad="3" launchPad="0" instance="0" />
        <linkInstance src="152:0" targ="514:0" ref="1438" targPad="3" launchPad="0" instance="0" />
        <linkInstance src="152:0" targ="51:0" ref="4414" targPad="3" launchPad="0" instance="0" />
        <linkInstance src="152:0" targ="535:0" ref="843" targPad="3" launchPad="0" instance="0" />
        <linkInstance src="152:0" targ="548:0" ref="2407" targPad="5" launchPad="0" instance="0" />
        <linkInstance src="152:0" targ="54:0" ref="5684" targPad="-9" launchPad="0" instance="0" />
        <linkInstance src="152:0" targ="564:0" ref="770" targPad="2" launchPad="0" instance="0" />
        <linkInstance src="152:0" targ="56:0" ref="1642" targPad="4" launchPad="0" instance="0" />
        <linkInstance src="152:0" targ="57:0" ref="4616" targPad="4" launchPad="0" instance="0" />
        <linkInstance src="152:0" targ="591:0" ref="3676" targPad="4" launchPad="0" instance="0" />
        <linkInstance src="152:0" targ="597:0" ref="689" targPad="4" launchPad="0" instance="0" />
        <linkInstance src="152:0" targ="59:0" ref="1002" targPad="3" launchPad="0" instance="0" />
        <linkInstance src="152:0" targ="60:0" ref="3843" targPad="4" launchPad="0" instance="0" />
        <linkInstance src="152:0" targ="622:0" ref="4004" targPad="4" launchPad="0" instance="0" />
        <linkInstance src="152:0" targ="644:0" ref="2568" targPad="4" launchPad="0" instance="0" />
        <linkInstance src="152:0" targ="68:0" ref="3800" targPad="4" launchPad="0" instance="0" />
        <linkInstance src="152:0" targ="693:0" ref="1452" targPad="4" launchPad="0" instance="0" />
        <linkInstance src="152:0" targ="71:0" ref="4666" targPad="2" launchPad="0" instance="0" />
        <linkInstance src="152:0" targ="72:0" ref="4263" targPad="4" launchPad="0" instance="0" />
        <linkInstance src="152:0" targ="7:0" ref="3268" targPad="3" launchPad="0" instance="0" />
        <linkInstance src="152:0" targ="815:0" ref="2060" targPad="4" launchPad="0" instance="0" />
        <linkInstance src="152:0" targ="81:0" ref="4439" targPad="2" launchPad="0" instance="0" />
        <linkInstance src="152:0" targ="83:0" ref="2356" targPad="4" launchPad="0" instance="0" />
        <linkInstance src="152:0" targ="85:0" ref="4448" targPad="1" launchPad="0" instance="0" />
        <linkInstance src="152:0" targ="909:0" ref="2233" targPad="4" launchPad="0" instance="0" />
        <linkInstance src="152:0" targ="90:0" ref="3180" targPad="3" launchPad="0" instance="0" />
        <linkInstance src="152:0" targ="918:0" ref="2164" targPad="5" launchPad="0" instance="0" />
        <linkInstance src="152:0" targ="929:0" ref="5318" targPad="4" launchPad="0" instance="0" />
        <linkInstance src="152:0" targ="98:0" ref="2074" targPad="3" launchPad="0" instance="0" />
        <linkInstance src="152:0" targ="9:0" ref="663" targPad="1" launchPad="0" instance="0" />
        <linkInstance src="171:0" targ="1152:0" ref="1153" targPad="-7" launchPad="0" instance="0" />
        <linkInstance src="171:0" targ="118:0" ref="4526" targPad="-14" launchPad="0" instance="0" />
        <linkInstance src="171:0" targ="128:0" ref="3632" targPad="-8" launchPad="0" instance="0" />
        <linkInstance src="171:0" targ="132:0" ref="5308" targPad="-3" launchPad="0" instance="0" />
        <linkInstance src="171:0" targ="1371:0" ref="1920" targPad="-1" launchPad="0" instance="0" />
        <linkInstance src="171:0" targ="148:0" ref="5123" targPad="-12" launchPad="0" instance="0" />
        <linkInstance src="171:0" targ="14:0" ref="2064" targPad="-12" launchPad="0" instance="0" />
        <linkInstance src="171:0" targ="152:0" ref="5413" targPad="-9" launchPad="0" instance="0" />
        <linkInstance src="171:0" targ="156:0" ref="1252" targPad="-13" launchPad="0" instance="0" />
        <linkInstance src="171:0" targ="161:0" ref="3982" targPad="-9" launchPad="0" instance="0" />
        <linkInstance src="171:0" targ="167:0" ref="975" targPad="-5" launchPad="0" instance="0" />
        <linkInstance src="171:0" targ="172:0" ref="173" targPad="-8" launchPad="0" instance="0" />
        <linkInstance src="171:0" targ="17:0" ref="5579" targPad="-12" launchPad="0" instance="0" />
        <linkInstance src="171:0" targ="189:0" ref="4303" targPad="-14" launchPad="0" instance="0" />
        <linkInstance src="171:0" targ="192:0" ref="796" targPad="1" launchPad="0" instance="0" />
        <linkInstance src="171:0" targ="199:0" ref="4701" targPad="-28" launchPad="0" instance="0" />
        <linkInstance src="171:0" targ="1:0" ref="4599" targPad="-13" launchPad="0" instance="0" />
        <linkInstance src="171:0" targ="206:0" ref="5106" targPad="-10" launchPad="0" instance="0" />
        <linkInstance src="171:0" targ="20:0" ref="4199" targPad="-9" launchPad="0" instance="0" />
        <linkInstance src="171:0" targ="218:0" ref="4924" targPad="-9" launchPad="0" instance="0" />
        <linkInstance src="171:0" targ="224:0" ref="225" targPad="-11" launchPad="0" instance="0" />
        <linkInstance src="171:0" targ="247:0" ref="1160" targPad="-18" launchPad="0" instance="0" />
        <linkInstance src="171:0" targ="26:0" ref="1157" targPad="-10" launchPad="0" instance="0" />
        <linkInstance src="171:0" targ="271:0" ref="3912" targPad="-9" launchPad="0" instance="0" />
        <linkInstance src="171:0" targ="273:0" ref="2049" targPad="-43" launchPad="0" instance="0" />
        <linkInstance src="171:0" targ="275:0" ref="3195" targPad="-17" launchPad="0" instance="0" />
        <linkInstance src="171:0" targ="286:0" ref="2244" targPad="-10" launchPad="0" instance="0" />
        <linkInstance src="171:0" targ="28:0" ref="1158" targPad="-11" launchPad="0" instance="0" />
        <linkInstance src="171:0" targ="30:0" ref="3014" targPad="-10" launchPad="0" instance="0" />
        <linkInstance src="171:0" targ="326:0" ref="1188" targPad="-12" launchPad="0" instance="0" />
        <linkInstance src="171:0" targ="32:0" ref="3106" targPad="-12" launchPad="0" instance="0" />
        <linkInstance src="171:0" targ="336:0" ref="4105" targPad="-10" launchPad="0" instance="0" />
        <linkInstance src="171:0" targ="35:0" ref="5210" targPad="-25" launchPad="0" instance="0" />
        <linkInstance src="171:0" targ="365:0" ref="4977" targPad="-10" launchPad="0" instance="0" />
        <linkInstance src="171:0" targ="382:0" ref="1140" targPad="-11" launchPad="0" instance="0" />
        <linkInstance src="171:0" targ="3:0" ref="5341" targPad="-13" launchPad="0" instance="0" />
        <linkInstance src="171:0" targ="41:0" ref="2018" targPad="-9" launchPad="0" instance="0" />
        <linkInstance src="171:0" targ="461:0" ref="2079" targPad="-20" launchPad="0" instance="0" />
        <linkInstance src="171:0" targ="46:0" ref="767" targPad="-9" launchPad="0" instance="0" />
        <linkInstance src="171:0" targ="4:0" ref="3508" targPad="-9" launchPad="0" instance="0" />
        <linkInstance src="171:0" targ="514:0" ref="2422" targPad="-10" launchPad="0" instance="0" />
        <linkInstance src="171:0" targ="57:0" ref="5462" targPad="-5" launchPad="0" instance="0" />
        <linkInstance src="171:0" targ="60:0" ref="4753" targPad="-7" launchPad="0" instance="0" />
        <linkInstance src="171:0" targ="644:0" ref="3450" targPad="-10" launchPad="0" instance="0" />
        <linkInstance src="171:0" targ="71:0" ref="1490" targPad="-12" launchPad="0" instance="0" />
        <linkInstance src="171:0" targ="81:0" ref="1135" targPad="-13" launchPad="0" instance="0" />
        <linkInstance src="171:0" targ="83:0" ref="4543" targPad="-8" launchPad="0" instance="0" />
        <linkInstance src="171:0" targ="87:0" ref="4544" targPad="-6" launchPad="0" instance="0" />
        <linkInstance src="171:0" targ="90:0" ref="1644" targPad="-11" launchPad="0" instance="0" />
        <linkInstance src="171:0" targ="918:0" ref="3081" targPad="-6" launchPad="0" instance="0" />
        <linkInstance src="171:0" targ="9:0" ref="3017" targPad="-16" launchPad="0" instance="0" />
        <linkInstance src="17:0" targ="0:0" ref="5162" targPad="-2" launchPad="0" instance="0" />
        <linkInstance src="17:0" targ="103:0" ref="2616" targPad="-16" launchPad="0" instance="0" />
        <linkInstance src="17:0" targ="10:0" ref="2036" targPad="-13" launchPad="0" instance="0" />
        <linkInstance src="17:0" targ="118:0" ref="2245" targPad="-21" launchPad="0" instance="0" />
        <linkInstance src="17:0" targ="123:0" ref="1927" targPad="-23" launchPad="0" instance="0" />
        <linkInstance src="17:0" targ="124:0" ref="380" targPad="-36" launchPad="0" instance="0" />
        <linkInstance src="17:0" targ="12:0" ref="521" targPad="-18" launchPad="0" instance="0" />
        <linkInstance src="17:0" targ="130:0" ref="4575" targPad="-15" launchPad="0" instance="0" />
        <linkInstance src="17:0" targ="1371:0" ref="2651" targPad="-4" launchPad="0" instance="0" />
        <linkInstance src="17:0" targ="138:0" ref="282" targPad="-29" launchPad="0" instance="0" />
        <linkInstance src="17:0" targ="14:0" ref="1174" targPad="-19" launchPad="0" instance="0" />
        <linkInstance src="17:0" targ="156:0" ref="3116" targPad="-19" launchPad="0" instance="0" />
        <linkInstance src="17:0" targ="161:0" ref="379" targPad="-15" launchPad="0" instance="0" />
        <linkInstance src="17:0" targ="167:0" ref="4101" targPad="-9" launchPad="0" instance="0" />
        <linkInstance src="17:0" targ="174:0" ref="3654" targPad="-36" launchPad="0" instance="0" />
        <linkInstance src="17:0" targ="177:0" ref="5211" targPad="-14" launchPad="0" instance="0" />
        <linkInstance src="17:0" targ="17:0" ref="4398" targPad="5" launchPad="0" instance="0" />
        <linkInstance src="17:0" targ="184:0" ref="3088" targPad="-13" launchPad="0" instance="0" />
        <linkInstance src="17:0" targ="188:0" ref="4639" targPad="-22" launchPad="0" instance="0" />
        <linkInstance src="17:0" targ="189:0" ref="773" targPad="-20" launchPad="0" instance="0" />
        <linkInstance src="17:0" targ="202:0" ref="2312" targPad="-17" launchPad="0" instance="0" />
        <linkInstance src="17:0" targ="20:0" ref="44" targPad="-16" launchPad="0" instance="0" />
        <linkInstance src="17:0" targ="210:0" ref="985" targPad="-6" launchPad="0" instance="0" />
        <linkInstance src="17:0" targ="212:0" ref="3539" targPad="-20" launchPad="0" instance="0" />
        <linkInstance src="17:0" targ="217:0" ref="2574" targPad="-15" launchPad="0" instance="0" />
        <linkInstance src="17:0" targ="218:0" ref="5722" targPad="-15" launchPad="0" instance="0" />
        <linkInstance src="17:0" targ="21:0" ref="4475" targPad="-14" launchPad="0" instance="0" />
        <linkInstance src="17:0" targ="222:0" ref="223" targPad="-24" launchPad="0" instance="0" />
        <linkInstance src="17:0" targ="224:0" ref="3488" targPad="-17" launchPad="0" instance="0" />
        <linkInstance src="17:0" targ="230:0" ref="2068" targPad="-18" launchPad="0" instance="0" />
        <linkInstance src="17:0" targ="238:0" ref="4324" targPad="-19" launchPad="0" instance="0" />
        <linkInstance src="17:0" targ="243:0" ref="2562" targPad="-21" launchPad="0" instance="0" />
        <linkInstance src="17:0" targ="247:0" ref="4568" targPad="-24" launchPad="0" instance="0" />
        <linkInstance src="17:0" targ="254:0" ref="5142" targPad="-20" launchPad="0" instance="0" />
        <linkInstance src="17:0" targ="269:0" ref="270" targPad="-15" launchPad="0" instance="0" />
        <linkInstance src="17:0" targ="26:0" ref="4554" targPad="-17" launchPad="0" instance="0" />
        <linkInstance src="17:0" targ="271:0" ref="272" targPad="-16" launchPad="0" instance="0" />
        <linkInstance src="17:0" targ="275:0" ref="1593" targPad="-25" launchPad="0" instance="0" />
        <linkInstance src="17:0" targ="286:0" ref="1345" targPad="-16" launchPad="0" instance="0" />
        <linkInstance src="17:0" targ="287:0" ref="2257" targPad="-7" launchPad="0" instance="0" />
        <linkInstance src="17:0" targ="30:0" ref="522" targPad="-17" launchPad="0" instance="0" />
        <linkInstance src="17:0" targ="321:0" ref="3715" targPad="-10" launchPad="0" instance="0" />
        <linkInstance src="17:0" targ="326:0" ref="4427" targPad="-20" launchPad="0" instance="0" />
        <linkInstance src="17:0" targ="32:0" ref="1702" targPad="-19" launchPad="0" instance="0" />
        <linkInstance src="17:0" targ="334:0" ref="4723" targPad="-20" launchPad="0" instance="0" />
        <linkInstance src="17:0" targ="336:0" ref="1902" targPad="-17" launchPad="0" instance="0" />
        <linkInstance src="17:0" targ="33:0" ref="2878" targPad="-30" launchPad="0" instance="0" />
        <linkInstance src="17:0" targ="35:0" ref="4231" targPad="-38" launchPad="0" instance="0" />
        <linkInstance src="17:0" targ="365:0" ref="5652" targPad="-15" launchPad="0" instance="0" />
        <linkInstance src="17:0" targ="382:0" ref="3416" targPad="-17" launchPad="0" instance="0" />
        <linkInstance src="17:0" targ="38:0" ref="1996" targPad="-5" launchPad="0" instance="0" />
        <linkInstance src="17:0" targ="3:0" ref="4717" targPad="-21" launchPad="0" instance="0" />
        <linkInstance src="17:0" targ="409:0" ref="2779" targPad="-14" launchPad="0" instance="0" />
        <linkInstance src="17:0" targ="41:0" ref="1220" targPad="-15" launchPad="0" instance="0" />
        <linkInstance src="17:0" targ="441:0" ref="1613" targPad="-15" launchPad="0" instance="0" />
        <linkInstance src="17:0" targ="456:0" ref="4780" targPad="-23" launchPad="0" instance="0" />
        <linkInstance src="17:0" targ="461:0" ref="982" targPad="-27" launchPad="0" instance="0" />
        <linkInstance src="17:0" targ="463:0" ref="3008" targPad="-34" launchPad="0" instance="0" />
        <linkInstance src="17:0" targ="46:0" ref="4201" targPad="-15" launchPad="0" instance="0" />
        <linkInstance src="17:0" targ="51:0" ref="4399" targPad="-19" launchPad="0" instance="0" />
        <linkInstance src="17:0" targ="535:0" ref="1066" targPad="-19" launchPad="0" instance="0" />
        <linkInstance src="17:0" targ="53:0" ref="3305" targPad="-17" launchPad="0" instance="0" />
        <linkInstance src="17:0" targ="54:0" ref="5701" targPad="-24" launchPad="0" instance="0" />
        <linkInstance src="17:0" targ="564:0" ref="683" targPad="-19" launchPad="0" instance="0" />
        <linkInstance src="17:0" targ="568:0" ref="5606" targPad="-13" launchPad="0" instance="0" />
        <linkInstance src="17:0" targ="56:0" ref="220" targPad="-13" launchPad="0" instance="0" />
        <linkInstance src="17:0" targ="57:0" ref="4509" targPad="-12" launchPad="0" instance="0" />
        <linkInstance src="17:0" targ="591:0" ref="3655" targPad="-12" launchPad="0" instance="0" />
        <linkInstance src="17:0" targ="60:0" ref="4043" targPad="-13" launchPad="0" instance="0" />
        <linkInstance src="17:0" targ="622:0" ref="4233" targPad="-13" launchPad="0" instance="0" />
        <linkInstance src="17:0" targ="68:0" ref="3850" targPad="-14" launchPad="0" instance="0" />
        <linkInstance src="17:0" targ="693:0" ref="1869" targPad="-14" launchPad="0" instance="0" />
        <linkInstance src="17:0" targ="695:0" ref="2400" targPad="-27" launchPad="0" instance="0" />
        <linkInstance src="17:0" targ="6:0" ref="1875" targPad="-5" launchPad="0" instance="0" />
        <linkInstance src="17:0" targ="71:0" ref="4589" targPad="-18" launchPad="0" instance="0" />
        <linkInstance src="17:0" targ="72:0" ref="4274" targPad="-14" launchPad="0" instance="0" />
        <linkInstance src="17:0" targ="764:0" ref="4025" targPad="-3" launchPad="0" instance="0" />
        <linkInstance src="17:0" targ="815:0" ref="2027" targPad="-16" launchPad="0" instance="0" />
        <linkInstance src="17:0" targ="81:0" ref="4489" targPad="-19" launchPad="0" instance="0" />
        <linkInstance src="17:0" targ="85:0" ref="4492" targPad="-20" launchPad="0" instance="0" />
        <linkInstance src="17:0" targ="87:0" ref="3889" targPad="-13" launchPad="0" instance="0" />
        <linkInstance src="17:0" targ="909:0" ref="2256" targPad="-3" launchPad="0" instance="0" />
        <linkInstance src="17:0" targ="90:0" ref="3738" targPad="-18" launchPad="0" instance="0" />
        <linkInstance src="17:0" targ="94:0" ref="2841" targPad="-26" launchPad="0" instance="0" />
        <linkInstance src="17:0" targ="98:0" ref="2125" targPad="-18" launchPad="0" instance="0" />
        <linkInstance src="17:0" targ="9:0" ref="527" targPad="-23" launchPad="0" instance="0" />
        <linkInstance src="188:0" targ="118:0" ref="2077" targPad="-11" launchPad="0" instance="0" />
        <linkInstance src="188:0" targ="202:0" ref="1126" targPad="-8" launchPad="0" instance="0" />
        <linkInstance src="188:0" targ="254:0" ref="5104" targPad="-10" launchPad="0" instance="0" />
        <linkInstance src="188:0" targ="275:0" ref="1360" targPad="-13" launchPad="0" instance="0" />
        <linkInstance src="188:0" targ="51:0" ref="4648" targPad="-10" launchPad="0" instance="0" />
        <linkInstance src="188:0" targ="535:0" ref="536" targPad="-10" launchPad="0" instance="0" />
        <linkInstance src="188:0" targ="68:0" ref="2380" targPad="-7" launchPad="0" instance="0" />
        <linkInstance src="188:0" targ="693:0" ref="1848" targPad="-8" launchPad="0" instance="0" />
        <linkInstance src="188:0" targ="98:0" ref="2327" targPad="-9" launchPad="0" instance="0" />
        <linkInstance src="188:0" targ="9:0" ref="391" targPad="-13" launchPad="0" instance="0" />
        <linkInstance src="189:0" targ="0:0" ref="1170" targPad="5" launchPad="0" instance="0" />
        <linkInstance src="189:0" targ="103:0" ref="3823" targPad="3" launchPad="0" instance="0" />
        <linkInstance src="189:0" targ="118:0" ref="2404" targPad="3" launchPad="0" instance="0" />
        <linkInstance src="189:0" targ="1190:0" ref="3690" targPad="4" launchPad="0" instance="0" />
        <linkInstance src="189:0" targ="123:0" ref="616" targPad="-2" launchPad="0" instance="0" />
        <linkInstance src="189:0" targ="124:0" ref="4467" targPad="-12" launchPad="0" instance="0" />
        <linkInstance src="189:0" targ="1276:0" ref="3836" targPad="5" launchPad="0" instance="0" />
        <linkInstance src="189:0" targ="12:0" ref="4965" targPad="3" launchPad="0" instance="0" />
        <linkInstance src="189:0" targ="130:0" ref="860" targPad="5" launchPad="0" instance="0" />
        <linkInstance src="189:0" targ="138:0" ref="1989" targPad="-8" launchPad="0" instance="0" />
        <linkInstance src="189:0" targ="148:0" ref="432" targPad="4" launchPad="0" instance="0" />
        <linkInstance src="189:0" targ="14:0" ref="5548" targPad="3" launchPad="0" instance="0" />
        <linkInstance src="189:0" targ="152:0" ref="687" targPad="4" launchPad="0" instance="0" />
        <linkInstance src="189:0" targ="156:0" ref="4950" targPad="4" launchPad="0" instance="0" />
        <linkInstance src="189:0" targ="161:0" ref="4477" targPad="5" launchPad="0" instance="0" />
        <linkInstance src="189:0" targ="169:0" ref="2494" targPad="5" launchPad="0" instance="0" />
        <linkInstance src="189:0" targ="172:0" ref="5150" targPad="5" launchPad="0" instance="0" />
        <linkInstance src="189:0" targ="174:0" ref="5148" targPad="-12" launchPad="0" instance="0" />
        <linkInstance src="189:0" targ="17:0" ref="774" targPad="4" launchPad="0" instance="0" />
        <linkInstance src="189:0" targ="188:0" ref="191" targPad="3" launchPad="0" instance="0" />
        <linkInstance src="189:0" targ="189:0" ref="2029" targPad="5" launchPad="0" instance="0" />
        <linkInstance src="189:0" targ="18:0" ref="4649" targPad="5" launchPad="0" instance="0" />
        <linkInstance src="189:0" targ="193:0" ref="2196" targPad="4" launchPad="0" instance="0" />
        <linkInstance src="189:0" targ="199:0" ref="1536" targPad="-11" launchPad="0" instance="0" />
        <linkInstance src="189:0" targ="1:0" ref="4050" targPad="4" launchPad="0" instance="0" />
        <linkInstance src="189:0" targ="202:0" ref="259" targPad="5" launchPad="0" instance="0" />
        <linkInstance src="189:0" targ="206:0" ref="207" targPad="5" launchPad="0" instance="0" />
        <linkInstance src="189:0" targ="212:0" ref="2290" targPad="0" launchPad="0" instance="0" />
        <linkInstance src="189:0" targ="217:0" ref="3781" targPad="4" launchPad="0" instance="0" />
        <linkInstance src="189:0" targ="218:0" ref="1430" targPad="5" launchPad="0" instance="0" />
        <linkInstance src="189:0" targ="21:0" ref="404" targPad="-2" launchPad="0" instance="0" />
        <linkInstance src="189:0" targ="224:0" ref="4946" targPad="4" launchPad="0" instance="0" />
        <linkInstance src="189:0" targ="230:0" ref="784" targPad="5" launchPad="0" instance="0" />
        <linkInstance src="189:0" targ="238:0" ref="1786" targPad="0" launchPad="0" instance="0" />
        <linkInstance src="189:0" targ="243:0" ref="1313" targPad="3" launchPad="0" instance="0" />
        <linkInstance src="189:0" targ="247:0" ref="3447" targPad="-4" launchPad="0" instance="0" />
        <linkInstance src="189:0" targ="24:0" ref="2097" targPad="5" launchPad="0" instance="0" />
        <linkInstance src="189:0" targ="254:0" ref="1129" targPad="4" launchPad="0" instance="0" />
        <linkInstance src="189:0" targ="264:0" ref="3093" targPad="5" launchPad="0" instance="0" />
        <linkInstance src="189:0" targ="269:0" ref="1985" targPad="5" launchPad="0" instance="0" />
        <linkInstance src="189:0" targ="26:0" ref="3444" targPad="4" launchPad="0" instance="0" />
        <linkInstance src="189:0" targ="271:0" ref="1986" targPad="5" launchPad="0" instance="0" />
        <linkInstance src="189:0" targ="273:0" ref="5566" targPad="-14" launchPad="0" instance="0" />
        <linkInstance src="189:0" targ="275:0" ref="5199" targPad="4" launchPad="0" instance="0" />
        <linkInstance src="189:0" targ="278:0" ref="2660" targPad="-2" launchPad="0" instance="0" />
        <linkInstance src="189:0" targ="286:0" ref="5644" targPad="4" launchPad="0" instance="0" />
        <linkInstance src="189:0" targ="30:0" ref="4966" targPad="4" launchPad="0" instance="0" />
        <linkInstance src="189:0" targ="321:0" ref="4853" targPad="5" launchPad="0" instance="0" />
        <linkInstance src="189:0" targ="323:0" ref="4855" targPad="4" launchPad="0" instance="0" />
        <linkInstance src="189:0" targ="326:0" ref="3340" targPad="4" launchPad="0" instance="0" />
        <linkInstance src="189:0" targ="32:0" ref="5281" targPad="4" launchPad="0" instance="0" />
        <linkInstance src="189:0" targ="330:0" ref="1463" targPad="4" launchPad="0" instance="0" />
        <linkInstance src="189:0" targ="334:0" ref="698" targPad="-2" launchPad="0" instance="0" />
        <linkInstance src="189:0" targ="336:0" ref="583" targPad="5" launchPad="0" instance="0" />
        <linkInstance src="189:0" targ="33:0" ref="1641" targPad="-8" launchPad="0" instance="0" />
        <linkInstance src="189:0" targ="35:0" ref="1706" targPad="4" launchPad="0" instance="0" />
        <linkInstance src="189:0" targ="363:0" ref="858" targPad="5" launchPad="0" instance="0" />
        <linkInstance src="189:0" targ="365:0" ref="3819" targPad="4" launchPad="0" instance="0" />
        <linkInstance src="189:0" targ="382:0" ref="4527" targPad="5" launchPad="0" instance="0" />
        <linkInstance src="189:0" targ="38:0" ref="3568" targPad="5" launchPad="0" instance="0" />
        <linkInstance src="189:0" targ="3:0" ref="246" targPad="3" launchPad="0" instance="0" />
        <linkInstance src="189:0" targ="409:0" ref="1925" targPad="4" launchPad="0" instance="0" />
        <linkInstance src="189:0" targ="41:0" ref="5589" targPad="4" launchPad="0" instance="0" />
        <linkInstance src="189:0" targ="441:0" ref="4524" targPad="5" launchPad="0" instance="0" />
        <linkInstance src="189:0" targ="456:0" ref="3629" targPad="-2" launchPad="0" instance="0" />
        <linkInstance src="189:0" targ="461:0" ref="5340" targPad="5" launchPad="0" instance="0" />
        <linkInstance src="189:0" targ="463:0" ref="1850" targPad="-12" launchPad="0" instance="0" />
        <linkInstance src="189:0" targ="46:0" ref="3064" targPad="4" launchPad="0" instance="0" />
        <linkInstance src="189:0" targ="47:0" ref="3235" targPad="4" launchPad="0" instance="0" />
        <linkInstance src="189:0" targ="49:0" ref="3258" targPad="4" launchPad="0" instance="0" />
        <linkInstance src="189:0" targ="4:0" ref="1969" targPad="5" launchPad="0" instance="0" />
        <linkInstance src="189:0" targ="514:0" ref="4569" targPad="5" launchPad="0" instance="0" />
        <linkInstance src="189:0" targ="51:0" ref="761" targPad="5" launchPad="0" instance="0" />
        <linkInstance src="189:0" targ="535:0" ref="2691" targPad="4" launchPad="0" instance="0" />
        <linkInstance src="189:0" targ="53:0" ref="2032" targPad="3" launchPad="0" instance="0" />
        <linkInstance src="189:0" targ="54:0" ref="3159" targPad="-8" launchPad="0" instance="0" />
        <linkInstance src="189:0" targ="564:0" ref="1279" targPad="4" launchPad="0" instance="0" />
        <linkInstance src="189:0" targ="568:0" ref="4049" targPad="5" launchPad="0" instance="0" />
        <linkInstance src="189:0" targ="56:0" ref="4684" targPad="5" launchPad="0" instance="0" />
        <linkInstance src="189:0" targ="57:0" ref="850" targPad="5" launchPad="0" instance="0" />
        <linkInstance src="189:0" targ="591:0" ref="5147" targPad="5" launchPad="0" instance="0" />
        <linkInstance src="189:0" targ="597:0" ref="2513" targPad="5" launchPad="0" instance="0" />
        <linkInstance src="189:0" targ="60:0" ref="2877" targPad="5" launchPad="0" instance="0" />
        <linkInstance src="189:0" targ="622:0" ref="5476" targPad="5" launchPad="0" instance="0" />
        <linkInstance src="189:0" targ="68:0" ref="2666" targPad="5" launchPad="0" instance="0" />
        <linkInstance src="189:0" targ="693:0" ref="3465" targPad="5" launchPad="0" instance="0" />
        <linkInstance src="189:0" targ="695:0" ref="1121" targPad="3" launchPad="0" instance="0" />
        <linkInstance src="189:0" targ="71:0" ref="3753" targPad="4" launchPad="0" instance="0" />
        <linkInstance src="189:0" targ="72:0" ref="1748" targPad="5" launchPad="0" instance="0" />
        <linkInstance src="189:0" targ="764:0" ref="5228" targPad="5" launchPad="0" instance="0" />
        <linkInstance src="189:0" targ="7:0" ref="1710" targPad="4" launchPad="0" instance="0" />
        <linkInstance src="189:0" targ="815:0" ref="3594" targPad="5" launchPad="0" instance="0" />
        <linkInstance src="189:0" targ="81:0" ref="3410" targPad="4" launchPad="0" instance="0" />
        <linkInstance src="189:0" targ="83:0" ref="2720" targPad="5" launchPad="0" instance="0" />
        <linkInstance src="189:0" targ="85:0" ref="3405" targPad="3" launchPad="0" instance="0" />
        <linkInstance src="189:0" targ="90:0" ref="2149" targPad="4" launchPad="0" instance="0" />
        <linkInstance src="189:0" targ="929:0" ref="4164" targPad="5" launchPad="0" instance="0" />
        <linkInstance src="189:0" targ="94:0" ref="1625" targPad="-8" launchPad="0" instance="0" />
        <linkInstance src="189:0" targ="98:0" ref="459" targPad="4" launchPad="0" instance="0" />
        <linkInstance src="189:0" targ="9:0" ref="4961" targPad="3" launchPad="0" instance="0" />
        <linkInstance src="192:0" targ="118:0" ref="4621" targPad="-13" launchPad="0" instance="0" />
        <linkInstance src="192:0" targ="12:0" ref="3161" targPad="-11" launchPad="0" instance="0" />
        <linkInstance src="192:0" targ="14:0" ref="2135" targPad="-11" launchPad="0" instance="0" />
        <linkInstance src="192:0" targ="150:0" ref="3296" targPad="-6" launchPad="0" instance="0" />
        <linkInstance src="192:0" targ="152:0" ref="5543" targPad="-8" launchPad="0" instance="0" />
        <linkInstance src="192:0" targ="156:0" ref="1491" targPad="-12" launchPad="0" instance="0" />
        <linkInstance src="192:0" targ="189:0" ref="4272" targPad="-13" launchPad="0" instance="0" />
        <linkInstance src="192:0" targ="192:0" ref="854" targPad="5" launchPad="0" instance="0" />
        <linkInstance src="192:0" targ="193:0" ref="194" targPad="-5" launchPad="0" instance="0" />
        <linkInstance src="192:0" targ="1:0" ref="4734" targPad="-12" launchPad="0" instance="0" />
        <linkInstance src="192:0" targ="20:0" ref="4079" targPad="-8" launchPad="0" instance="0" />
        <linkInstance src="192:0" targ="217:0" ref="1880" targPad="-8" launchPad="0" instance="0" />
        <linkInstance src="192:0" targ="247:0" ref="1283" targPad="-17" launchPad="0" instance="0" />
        <linkInstance src="192:0" targ="269:0" ref="3979" targPad="-8" launchPad="0" instance="0" />
        <linkInstance src="192:0" targ="275:0" ref="3309" targPad="-16" launchPad="0" instance="0" />
        <linkInstance src="192:0" targ="286:0" ref="2330" targPad="-9" launchPad="0" instance="0" />
        <linkInstance src="192:0" targ="32:0" ref="3174" targPad="-11" launchPad="0" instance="0" />
        <linkInstance src="192:0" targ="330:0" ref="4618" targPad="-12" launchPad="0" instance="0" />
        <linkInstance src="192:0" targ="336:0" ref="4162" targPad="-9" launchPad="0" instance="0" />
        <linkInstance src="192:0" targ="365:0" ref="5093" targPad="-9" launchPad="0" instance="0" />
        <linkInstance src="192:0" targ="4:0" ref="3347" targPad="-8" launchPad="0" instance="0" />
        <linkInstance src="192:0" targ="535:0" ref="3420" targPad="-12" launchPad="0" instance="0" />
        <linkInstance src="192:0" targ="693:0" ref="1894" targPad="-10" launchPad="0" instance="0" />
        <linkInstance src="192:0" targ="71:0" ref="1521" targPad="-11" launchPad="0" instance="0" />
        <linkInstance src="192:0" targ="815:0" ref="3067" targPad="-9" launchPad="0" instance="0" />
        <linkInstance src="192:0" targ="81:0" ref="1302" targPad="-12" launchPad="0" instance="0" />
        <linkInstance src="192:0" targ="90:0" ref="1339" targPad="-10" launchPad="0" instance="0" />
        <linkInstance src="192:0" targ="98:0" ref="4018" targPad="-11" launchPad="0" instance="0" />
        <linkInstance src="20:0" targ="0:0" ref="1286" targPad="0" launchPad="0" instance="0" />
        <linkInstance src="20:0" targ="107:0" ref="581" targPad="-9" launchPad="0" instance="0" />
        <linkInstance src="20:0" targ="10:0" ref="531" targPad="-6" launchPad="0" instance="0" />
        <linkInstance src="20:0" targ="1152:0" ref="3169" targPad="-5" launchPad="0" instance="0" />
        <linkInstance src="20:0" targ="118:0" ref="779" targPad="-10" launchPad="0" instance="0" />
        <linkInstance src="20:0" targ="123:0" ref="371" targPad="-14" launchPad="0" instance="0" />
        <linkInstance src="20:0" targ="124:0" ref="4685" targPad="-26" launchPad="0" instance="0" />
        <linkInstance src="20:0" targ="1276:0" ref="3959" targPad="-7" launchPad="0" instance="0" />
        <linkInstance src="20:0" targ="128:0" ref="2846" targPad="-6" launchPad="0" instance="0" />
        <linkInstance src="20:0" targ="12:0" ref="5074" targPad="-9" launchPad="0" instance="0" />
        <linkInstance src="20:0" targ="130:0" ref="215" targPad="-8" launchPad="0" instance="0" />
        <linkInstance src="20:0" targ="132:0" ref="133" targPad="-1" launchPad="0" instance="0" />
        <linkInstance src="20:0" targ="138:0" ref="1865" targPad="-21" launchPad="0" instance="0" />
        <linkInstance src="20:0" targ="146:0" ref="1910" targPad="-5" launchPad="0" instance="0" />
        <linkInstance src="20:0" targ="148:0" ref="2882" targPad="-10" launchPad="0" instance="0" />
        <linkInstance src="20:0" targ="14:0" ref="5316" targPad="-9" launchPad="0" instance="0" />
        <linkInstance src="20:0" targ="152:0" ref="502" targPad="-6" launchPad="0" instance="0" />
        <linkInstance src="20:0" targ="156:0" ref="4430" targPad="-10" launchPad="0" instance="0" />
        <linkInstance src="20:0" targ="161:0" ref="4686" targPad="-7" launchPad="0" instance="0" />
        <linkInstance src="20:0" targ="163:0" ref="4672" targPad="-6" launchPad="0" instance="0" />
        <linkInstance src="20:0" targ="172:0" ref="5016" targPad="-6" launchPad="0" instance="0" />
        <linkInstance src="20:0" targ="174:0" ref="5017" targPad="-27" launchPad="0" instance="0" />
        <linkInstance src="20:0" targ="17:0" ref="45" targPad="-9" launchPad="0" instance="0" />
        <linkInstance src="20:0" targ="188:0" ref="374" targPad="-13" launchPad="0" instance="0" />
        <linkInstance src="20:0" targ="189:0" ref="2194" targPad="-10" launchPad="0" instance="0" />
        <linkInstance src="20:0" targ="18:0" ref="4441" targPad="-8" launchPad="0" instance="0" />
        <linkInstance src="20:0" targ="199:0" ref="979" targPad="-26" launchPad="0" instance="0" />
        <linkInstance src="20:0" targ="1:0" ref="3790" targPad="-10" launchPad="0" instance="0" />
        <linkInstance src="20:0" targ="202:0" ref="835" targPad="-7" launchPad="0" instance="0" />
        <linkInstance src="20:0" targ="206:0" ref="500" targPad="-7" launchPad="0" instance="0" />
        <linkInstance src="20:0" targ="20:0" ref="1843" targPad="5" launchPad="0" instance="0" />
        <linkInstance src="20:0" targ="212:0" ref="2086" targPad="-13" launchPad="0" instance="0" />
        <linkInstance src="20:0" targ="217:0" ref="3964" targPad="-7" launchPad="0" instance="0" />
        <linkInstance src="20:0" targ="218:0" ref="1623" targPad="-7" launchPad="0" instance="0" />
        <linkInstance src="20:0" targ="21:0" ref="22" targPad="-9" launchPad="0" instance="0" />
        <linkInstance src="20:0" targ="222:0" ref="4515" targPad="-17" launchPad="0" instance="0" />
        <linkInstance src="20:0" targ="224:0" ref="4760" targPad="-9" launchPad="0" instance="0" />
        <linkInstance src="20:0" targ="230:0" ref="845" targPad="-8" launchPad="0" instance="0" />
        <linkInstance src="20:0" targ="238:0" ref="3085" targPad="-12" launchPad="0" instance="0" />
        <linkInstance src="20:0" targ="243:0" ref="1036" targPad="-11" launchPad="0" instance="0" />
        <linkInstance src="20:0" targ="247:0" ref="3232" targPad="-15" launchPad="0" instance="0" />
        <linkInstance src="20:0" targ="24:0" ref="1911" targPad="-5" launchPad="0" instance="0" />
        <linkInstance src="20:0" targ="254:0" ref="942" targPad="-9" launchPad="0" instance="0" />
        <linkInstance src="20:0" targ="264:0" ref="3242" targPad="-3" launchPad="0" instance="0" />
        <linkInstance src="20:0" targ="269:0" ref="1790" targPad="-6" launchPad="0" instance="0" />
        <linkInstance src="20:0" targ="26:0" ref="3205" targPad="-8" launchPad="0" instance="0" />
        <linkInstance src="20:0" targ="271:0" ref="1789" targPad="-7" launchPad="0" instance="0" />
        <linkInstance src="20:0" targ="273:0" ref="5406" targPad="-39" launchPad="0" instance="0" />
        <linkInstance src="20:0" targ="275:0" ref="5666" targPad="-12" launchPad="0" instance="0" />
        <linkInstance src="20:0" targ="278:0" ref="2118" targPad="-16" launchPad="0" instance="0" />
        <linkInstance src="20:0" targ="286:0" ref="5454" targPad="-7" launchPad="0" instance="0" />
        <linkInstance src="20:0" targ="28:0" ref="3214" targPad="-9" launchPad="0" instance="0" />
        <linkInstance src="20:0" targ="30:0" ref="5072" targPad="-8" launchPad="0" instance="0" />
        <linkInstance src="20:0" targ="321:0" ref="5033" targPad="-3" launchPad="0" instance="0" />
        <linkInstance src="20:0" targ="323:0" ref="5034" targPad="-8" launchPad="0" instance="0" />
        <linkInstance src="20:0" targ="326:0" ref="3103" targPad="-9" launchPad="0" instance="0" />
        <linkInstance src="20:0" targ="32:0" ref="5753" targPad="-9" launchPad="0" instance="0" />
        <linkInstance src="20:0" targ="330:0" ref="331" targPad="-10" launchPad="0" instance="0" />
        <linkInstance src="20:0" targ="332:0" ref="333" targPad="-2" launchPad="0" instance="0" />
        <linkInstance src="20:0" targ="334:0" ref="427" targPad="-12" launchPad="0" instance="0" />
        <linkInstance src="20:0" targ="336:0" ref="337" targPad="-7" launchPad="0" instance="0" />
        <linkInstance src="20:0" targ="33:0" ref="1476" targPad="-22" launchPad="0" instance="0" />
        <linkInstance src="20:0" targ="352:0" ref="4501" targPad="-12" launchPad="0" instance="0" />
        <linkInstance src="20:0" targ="35:0" ref="2920" targPad="-23" launchPad="0" instance="0" />
        <linkInstance src="20:0" targ="363:0" ref="661" targPad="-2" launchPad="0" instance="0" />
        <linkInstance src="20:0" targ="365:0" ref="4291" targPad="-7" launchPad="0" instance="0" />
        <linkInstance src="20:0" targ="382:0" ref="4463" targPad="-9" launchPad="0" instance="0" />
        <linkInstance src="20:0" targ="38:0" ref="3270" targPad="-1" launchPad="0" instance="0" />
        <linkInstance src="20:0" targ="3:0" ref="449" targPad="-11" launchPad="0" instance="0" />
        <linkInstance src="20:0" targ="409:0" ref="4136" targPad="-9" launchPad="0" instance="0" />
        <linkInstance src="20:0" targ="41:0" ref="5350" targPad="-7" launchPad="0" instance="0" />
        <linkInstance src="20:0" targ="441:0" ref="5675" targPad="-7" launchPad="0" instance="0" />
        <linkInstance src="20:0" targ="456:0" ref="3558" targPad="-14" launchPad="0" instance="0" />
        <linkInstance src="20:0" targ="461:0" ref="5218" targPad="-17" launchPad="0" instance="0" />
        <linkInstance src="20:0" targ="463:0" ref="4347" targPad="-26" launchPad="0" instance="0" />
        <linkInstance src="20:0" targ="46:0" ref="2863" targPad="-7" launchPad="0" instance="0" />
        <linkInstance src="20:0" targ="47:0" ref="3454" targPad="-6" launchPad="0" instance="0" />
        <linkInstance src="20:0" targ="49:0" ref="4332" targPad="-9" launchPad="0" instance="0" />
        <linkInstance src="20:0" targ="4:0" ref="1900" targPad="-6" launchPad="0" instance="0" />
        <linkInstance src="20:0" targ="514:0" ref="5744" targPad="-8" launchPad="0" instance="0" />
        <linkInstance src="20:0" targ="51:0" ref="52" targPad="-9" launchPad="0" instance="0" />
        <linkInstance src="20:0" targ="535:0" ref="2491" targPad="-9" launchPad="0" instance="0" />
        <linkInstance src="20:0" targ="53:0" ref="2175" targPad="-11" launchPad="0" instance="0" />
        <linkInstance src="20:0" targ="548:0" ref="2551" targPad="-2" launchPad="0" instance="0" />
        <linkInstance src="20:0" targ="54:0" ref="4217" targPad="-19" launchPad="0" instance="0" />
        <linkInstance src="20:0" targ="564:0" ref="1171" targPad="-10" launchPad="0" instance="0" />
        <linkInstance src="20:0" targ="568:0" ref="3925" targPad="-6" launchPad="0" instance="0" />
        <linkInstance src="20:0" targ="56:0" ref="4516" targPad="-6" launchPad="0" instance="0" />
        <linkInstance src="20:0" targ="57:0" ref="216" targPad="-3" launchPad="0" instance="0" />
        <linkInstance src="20:0" targ="591:0" ref="5018" targPad="-6" launchPad="0" instance="0" />
        <linkInstance src="20:0" targ="597:0" ref="2368" targPad="-3" launchPad="0" instance="0" />
        <linkInstance src="20:0" targ="59:0" ref="5114" targPad="-7" launchPad="0" instance="0" />
        <linkInstance src="20:0" targ="60:0" ref="2714" targPad="-5" launchPad="0" instance="0" />
        <linkInstance src="20:0" targ="622:0" ref="5687" targPad="-5" launchPad="0" instance="0" />
        <linkInstance src="20:0" targ="644:0" ref="1289" targPad="-8" launchPad="0" instance="0" />
        <linkInstance src="20:0" targ="68:0" ref="2454" targPad="-6" launchPad="0" instance="0" />
        <linkInstance src="20:0" targ="693:0" ref="3308" targPad="-7" launchPad="0" instance="0" />
        <linkInstance src="20:0" targ="695:0" ref="946" targPad="-15" launchPad="0" instance="0" />
        <linkInstance src="20:0" targ="6:0" ref="3330" targPad="-1" launchPad="0" instance="0" />
        <linkInstance src="20:0" targ="71:0" ref="3577" targPad="-9" launchPad="0" instance="0" />
        <linkInstance src="20:0" targ="72:0" ref="2905" targPad="-6" launchPad="0" instance="0" />
        <linkInstance src="20:0" targ="7:0" ref="1516" targPad="-9" launchPad="0" instance="0" />
        <linkInstance src="20:0" targ="815:0" ref="3515" targPad="-7" launchPad="0" instance="0" />
        <linkInstance src="20:0" targ="81:0" ref="3151" targPad="-9" launchPad="0" instance="0" />
        <linkInstance src="20:0" targ="83:0" ref="2498" targPad="-6" launchPad="0" instance="0" />
        <linkInstance src="20:0" targ="85:0" ref="3154" targPad="-12" launchPad="0" instance="0" />
        <linkInstance src="20:0" targ="90:0" ref="2281" targPad="-8" launchPad="0" instance="0" />
        <linkInstance src="20:0" targ="918:0" ref="3762" targPad="-4" launchPad="0" instance="0" />
        <linkInstance src="20:0" targ="98:0" ref="578" targPad="-8" launchPad="0" instance="0" />
        <linkInstance src="20:0" targ="9:0" ref="5075" targPad="-12" launchPad="0" instance="0" />
        <linkInstance src="217:0" targ="103:0" ref="5711" targPad="-28" launchPad="0" instance="0" />
        <linkInstance src="217:0" targ="118:0" ref="1477" targPad="-38" launchPad="0" instance="0" />
        <linkInstance src="217:0" targ="1190:0" ref="4902" targPad="-25" launchPad="0" instance="0" />
        <linkInstance src="217:0" targ="124:0" ref="3704" targPad="-52" launchPad="0" instance="0" />
        <linkInstance src="217:0" targ="1276:0" ref="5774" targPad="-26" launchPad="0" instance="0" />
        <linkInstance src="217:0" targ="128:0" ref="1939" targPad="-27" launchPad="0" instance="0" />
        <linkInstance src="217:0" targ="12:0" ref="5425" targPad="-34" launchPad="0" instance="0" />
        <linkInstance src="217:0" targ="138:0" ref="5108" targPad="-43" launchPad="0" instance="0" />
        <linkInstance src="217:0" targ="148:0" ref="2123" targPad="-34" launchPad="0" instance="0" />
        <linkInstance src="217:0" targ="14:0" ref="3095" targPad="-36" launchPad="0" instance="0" />
        <linkInstance src="217:0" targ="152:0" ref="2294" targPad="-21" launchPad="0" instance="0" />
        <linkInstance src="217:0" targ="156:0" ref="783" targPad="-32" launchPad="0" instance="0" />
        <linkInstance src="217:0" targ="161:0" ref="3701" targPad="-27" launchPad="0" instance="0" />
        <linkInstance src="217:0" targ="167:0" ref="4702" targPad="-17" launchPad="0" instance="0" />
        <linkInstance src="217:0" targ="174:0" ref="1343" targPad="-51" launchPad="0" instance="0" />
        <linkInstance src="217:0" targ="17:0" ref="2575" targPad="-30" launchPad="0" instance="0" />
        <linkInstance src="217:0" targ="188:0" ref="2322" targPad="-39" launchPad="0" instance="0" />
        <linkInstance src="217:0" targ="189:0" ref="3780" targPad="-37" launchPad="0" instance="0" />
        <linkInstance src="217:0" targ="18:0" ref="3748" targPad="-32" launchPad="0" instance="0" />
        <linkInstance src="217:0" targ="1:0" ref="3675" targPad="-35" launchPad="0" instance="0" />
        <linkInstance src="217:0" targ="202:0" ref="4652" targPad="-30" launchPad="0" instance="0" />
        <linkInstance src="217:0" targ="206:0" ref="2348" targPad="-28" launchPad="0" instance="0" />
        <linkInstance src="217:0" targ="20:0" ref="3963" targPad="-24" launchPad="0" instance="0" />
        <linkInstance src="217:0" targ="212:0" ref="2605" targPad="-34" launchPad="0" instance="0" />
        <linkInstance src="217:0" targ="217:0" ref="5557" targPad="5" launchPad="0" instance="0" />
        <linkInstance src="217:0" targ="218:0" ref="219" targPad="-29" launchPad="0" instance="0" />
        <linkInstance src="217:0" targ="224:0" ref="1122" targPad="-31" launchPad="0" instance="0" />
        <linkInstance src="217:0" targ="228:0" ref="2606" targPad="-11" launchPad="0" instance="0" />
        <linkInstance src="217:0" targ="238:0" ref="467" targPad="-30" launchPad="0" instance="0" />
        <linkInstance src="217:0" targ="243:0" ref="5569" targPad="-37" launchPad="0" instance="0" />
        <linkInstance src="217:0" targ="247:0" ref="2254" targPad="-38" launchPad="0" instance="0" />
        <linkInstance src="217:0" targ="24:0" ref="2445" targPad="-19" launchPad="0" instance="0" />
        <linkInstance src="217:0" targ="254:0" ref="2914" targPad="-36" launchPad="0" instance="0" />
        <linkInstance src="217:0" targ="264:0" ref="2163" targPad="-19" launchPad="0" instance="0" />
        <linkInstance src="217:0" targ="269:0" ref="3530" targPad="-28" launchPad="0" instance="0" />
        <linkInstance src="217:0" targ="26:0" ref="2101" targPad="-31" launchPad="0" instance="0" />
        <linkInstance src="217:0" targ="271:0" ref="3531" targPad="-27" launchPad="0" instance="0" />
        <linkInstance src="217:0" targ="275:0" ref="4886" targPad="-42" launchPad="0" instance="0" />
        <linkInstance src="217:0" targ="278:0" ref="3907" targPad="-32" launchPad="0" instance="0" />
        <linkInstance src="217:0" targ="286:0" ref="3273" targPad="-24" launchPad="0" instance="0" />
        <linkInstance src="217:0" targ="287:0" ref="1333" targPad="-14" launchPad="0" instance="0" />
        <linkInstance src="217:0" targ="30:0" ref="5422" targPad="-29" launchPad="0" instance="0" />
        <linkInstance src="217:0" targ="32:0" ref="4784" targPad="-32" launchPad="0" instance="0" />
        <linkInstance src="217:0" targ="336:0" ref="944" targPad="-29" launchPad="0" instance="0" />
        <linkInstance src="217:0" targ="33:0" ref="4508" targPad="-47" launchPad="0" instance="0" />
        <linkInstance src="217:0" targ="35:0" ref="708" targPad="-59" launchPad="0" instance="0" />
        <linkInstance src="217:0" targ="363:0" ref="4626" targPad="-11" launchPad="0" instance="0" />
        <linkInstance src="217:0" targ="365:0" ref="3414" targPad="-26" launchPad="0" instance="0" />
        <linkInstance src="217:0" targ="3:0" ref="2114" targPad="-34" launchPad="0" instance="0" />
        <linkInstance src="217:0" targ="441:0" ref="3505" targPad="-27" launchPad="0" instance="0" />
        <linkInstance src="217:0" targ="456:0" ref="3562" targPad="-35" launchPad="0" instance="0" />
        <linkInstance src="217:0" targ="463:0" ref="3503" targPad="-46" launchPad="0" instance="0" />
        <linkInstance src="217:0" targ="46:0" ref="1181" targPad="-25" launchPad="0" instance="0" />
        <linkInstance src="217:0" targ="47:0" ref="5049" targPad="-23" launchPad="0" instance="0" />
        <linkInstance src="217:0" targ="514:0" ref="3513" targPad="-29" launchPad="0" instance="0" />
        <linkInstance src="217:0" targ="51:0" ref="2577" targPad="-32" launchPad="0" instance="0" />
        <linkInstance src="217:0" targ="535:0" ref="4298" targPad="-31" launchPad="0" instance="0" />
        <linkInstance src="217:0" targ="53:0" ref="2533" targPad="-27" launchPad="0" instance="0" />
        <linkInstance src="217:0" targ="564:0" ref="5546" targPad="-35" launchPad="0" instance="0" />
        <linkInstance src="217:0" targ="568:0" ref="3461" targPad="-24" launchPad="0" instance="0" />
        <linkInstance src="217:0" targ="56:0" ref="3689" targPad="-22" launchPad="0" instance="0" />
        <linkInstance src="217:0" targ="57:0" ref="2673" targPad="-20" launchPad="0" instance="0" />
        <linkInstance src="217:0" targ="60:0" ref="1639" targPad="-23" launchPad="0" instance="0" />
        <linkInstance src="217:0" targ="622:0" ref="4412" targPad="-24" launchPad="0" instance="0" />
        <linkInstance src="217:0" targ="68:0" ref="1564" targPad="-25" launchPad="0" instance="0" />
        <linkInstance src="217:0" targ="693:0" ref="5191" targPad="-23" launchPad="0" instance="0" />
        <linkInstance src="217:0" targ="695:0" ref="5768" targPad="-45" launchPad="0" instance="0" />
        <linkInstance src="217:0" targ="71:0" ref="3885" targPad="-31" launchPad="0" instance="0" />
        <linkInstance src="217:0" targ="72:0" ref="542" targPad="-26" launchPad="0" instance="0" />
        <linkInstance src="217:0" targ="7:0" ref="555" targPad="-27" launchPad="0" instance="0" />
        <linkInstance src="217:0" targ="815:0" ref="5329" targPad="-27" launchPad="0" instance="0" />
        <linkInstance src="217:0" targ="81:0" ref="2231" targPad="-32" launchPad="0" instance="0" />
        <linkInstance src="217:0" targ="85:0" ref="2229" targPad="-34" launchPad="0" instance="0" />
        <linkInstance src="217:0" targ="90:0" ref="1255" targPad="-28" launchPad="0" instance="0" />
        <linkInstance src="217:0" targ="98:0" ref="1550" targPad="-31" launchPad="0" instance="0" />
        <linkInstance src="217:0" targ="9:0" ref="5417" targPad="-38" launchPad="0" instance="0" />
        <linkInstance src="243:0" targ="0:0" ref="3073" targPad="2" launchPad="0" instance="0" />
        <linkInstance src="243:0" targ="10:0" ref="702" targPad="-4" launchPad="0" instance="0" />
        <linkInstance src="243:0" targ="118:0" ref="1457" targPad="-7" launchPad="0" instance="0" />
        <linkInstance src="243:0" targ="1190:0" ref="3617" targPad="-4" launchPad="0" instance="0" />
        <linkInstance src="243:0" targ="123:0" ref="1088" targPad="-12" launchPad="0" instance="0" />
        <linkInstance src="243:0" targ="124:0" ref="2331" targPad="-24" launchPad="0" instance="0" />
        <linkInstance src="243:0" targ="1276:0" ref="5717" targPad="-5" launchPad="0" instance="0" />
        <linkInstance src="243:0" targ="12:0" ref="5442" targPad="-7" launchPad="0" instance="0" />
        <linkInstance src="243:0" targ="130:0" ref="2516" targPad="-6" launchPad="0" instance="0" />
        <linkInstance src="243:0" targ="138:0" ref="5243" targPad="-19" launchPad="0" instance="0" />
        <linkInstance src="243:0" targ="146:0" ref="2398" targPad="-3" launchPad="0" instance="0" />
        <linkInstance src="243:0" targ="14:0" ref="4419" targPad="-6" launchPad="0" instance="0" />
        <linkInstance src="243:0" targ="161:0" ref="2305" targPad="-5" launchPad="0" instance="0" />
        <linkInstance src="243:0" targ="172:0" ref="4111" targPad="-4" launchPad="0" instance="0" />
        <linkInstance src="243:0" targ="174:0" ref="4112" targPad="-25" launchPad="0" instance="0" />
        <linkInstance src="243:0" targ="17:0" ref="2563" targPad="-7" launchPad="0" instance="0" />
        <linkInstance src="243:0" targ="188:0" ref="540" targPad="-9" launchPad="0" instance="0" />
        <linkInstance src="243:0" targ="189:0" ref="1314" targPad="-7" launchPad="0" instance="0" />
        <linkInstance src="243:0" targ="18:0" ref="5056" targPad="-5" launchPad="0" instance="0" />
        <linkInstance src="243:0" targ="1:0" ref="2240" targPad="-7" launchPad="0" instance="0" />
        <linkInstance src="243:0" targ="202:0" ref="480" targPad="-5" launchPad="0" instance="0" />
        <linkInstance src="243:0" targ="206:0" ref="897" targPad="-5" launchPad="0" instance="0" />
        <linkInstance src="243:0" targ="20:0" ref="1037" targPad="-5" launchPad="0" instance="0" />
        <linkInstance src="243:0" targ="212:0" ref="2597" targPad="-11" launchPad="0" instance="0" />
        <linkInstance src="243:0" targ="217:0" ref="5570" targPad="-6" launchPad="0" instance="0" />
        <linkInstance src="243:0" targ="218:0" ref="1943" targPad="-5" launchPad="0" instance="0" />
        <linkInstance src="243:0" targ="21:0" ref="864" targPad="-7" launchPad="0" instance="0" />
        <linkInstance src="243:0" targ="224:0" ref="3977" targPad="-6" launchPad="0" instance="0" />
        <linkInstance src="243:0" targ="230:0" ref="506" targPad="-6" launchPad="0" instance="0" />
        <linkInstance src="243:0" targ="238:0" ref="1987" targPad="-10" launchPad="0" instance="0" />
        <linkInstance src="243:0" targ="243:0" ref="5670" targPad="5" launchPad="0" instance="0" />
        <linkInstance src="243:0" targ="247:0" ref="3671" targPad="-13" launchPad="0" instance="0" />
        <linkInstance src="243:0" targ="254:0" ref="2983" targPad="-7" launchPad="0" instance="0" />
        <linkInstance src="243:0" targ="269:0" ref="4873" targPad="-5" launchPad="0" instance="0" />
        <linkInstance src="243:0" targ="271:0" ref="4875" targPad="-5" launchPad="0" instance="0" />
        <linkInstance src="243:0" targ="273:0" ref="4456" targPad="-36" launchPad="0" instance="0" />
        <linkInstance src="243:0" targ="275:0" ref="627" targPad="-8" launchPad="0" instance="0" />
        <linkInstance src="243:0" targ="278:0" ref="1101" targPad="-13" launchPad="0" instance="0" />
        <linkInstance src="243:0" targ="286:0" ref="4613" targPad="-5" launchPad="0" instance="0" />
        <linkInstance src="243:0" targ="30:0" ref="5439" targPad="-6" launchPad="0" instance="0" />
        <linkInstance src="243:0" targ="326:0" ref="3633" targPad="-7" launchPad="0" instance="0" />
        <linkInstance src="243:0" targ="32:0" ref="544" targPad="-7" launchPad="0" instance="0" />
        <linkInstance src="243:0" targ="334:0" ref="859" targPad="-10" launchPad="0" instance="0" />
        <linkInstance src="243:0" targ="336:0" ref="958" targPad="-5" launchPad="0" instance="0" />
        <linkInstance src="243:0" targ="33:0" ref="244" targPad="-20" launchPad="0" instance="0" />
        <linkInstance src="243:0" targ="35:0" ref="2160" targPad="-19" launchPad="0" instance="0" />
        <linkInstance src="243:0" targ="365:0" ref="1962" targPad="-5" launchPad="0" instance="0" />
        <linkInstance src="243:0" targ="382:0" ref="2236" targPad="-7" launchPad="0" instance="0" />
        <linkInstance src="243:0" targ="3:0" ref="825" targPad="-9" launchPad="0" instance="0" />
        <linkInstance src="243:0" targ="409:0" ref="4887" targPad="-7" launchPad="0" instance="0" />
        <linkInstance src="243:0" targ="41:0" ref="4480" targPad="-5" launchPad="0" instance="0" />
        <linkInstance src="243:0" targ="441:0" ref="4811" targPad="-5" launchPad="0" instance="0" />
        <linkInstance src="243:0" targ="456:0" ref="2095" targPad="-12" launchPad="0" instance="0" />
        <linkInstance src="243:0" targ="461:0" ref="4428" targPad="-14" launchPad="0" instance="0" />
        <linkInstance src="243:0" targ="463:0" ref="4777" targPad="-23" launchPad="0" instance="0" />
        <linkInstance src="243:0" targ="46:0" ref="3931" targPad="-5" launchPad="0" instance="0" />
        <linkInstance src="243:0" targ="4:0" ref="5107" targPad="-4" launchPad="0" instance="0" />
        <linkInstance src="243:0" targ="514:0" ref="4796" targPad="-6" launchPad="0" instance="0" />
        <linkInstance src="243:0" targ="51:0" ref="2571" targPad="-7" launchPad="0" instance="0" />
        <linkInstance src="243:0" targ="535:0" ref="1555" targPad="-7" launchPad="0" instance="0" />
        <linkInstance src="243:0" targ="53:0" ref="2507" targPad="-8" launchPad="0" instance="0" />
        <linkInstance src="243:0" targ="568:0" ref="2143" targPad="-4" launchPad="0" instance="0" />
        <linkInstance src="243:0" targ="56:0" ref="4997" targPad="-4" launchPad="0" instance="0" />
        <linkInstance src="243:0" targ="59:0" ref="4343" targPad="-5" launchPad="0" instance="0" />
        <linkInstance src="243:0" targ="60:0" ref="1626" targPad="-3" launchPad="0" instance="0" />
        <linkInstance src="243:0" targ="622:0" ref="3390" targPad="-4" launchPad="0" instance="0" />
        <linkInstance src="243:0" targ="68:0" ref="1597" targPad="-5" launchPad="0" instance="0" />
        <linkInstance src="243:0" targ="693:0" ref="5032" targPad="-5" launchPad="0" instance="0" />
        <linkInstance src="243:0" targ="695:0" ref="5772" targPad="-12" launchPad="0" instance="0" />
        <linkInstance src="243:0" targ="71:0" ref="3871" targPad="-7" launchPad="0" instance="0" />
        <linkInstance src="243:0" targ="72:0" ref="2156" targPad="-4" launchPad="0" instance="0" />
        <linkInstance src="243:0" targ="764:0" ref="4224" targPad="0" launchPad="0" instance="0" />
        <linkInstance src="243:0" targ="7:0" ref="5403" targPad="-7" launchPad="0" instance="0" />
        <linkInstance src="243:0" targ="815:0" ref="5401" targPad="-5" launchPad="0" instance="0" />
        <linkInstance src="243:0" targ="81:0" ref="3593" targPad="-7" launchPad="0" instance="0" />
        <linkInstance src="243:0" targ="85:0" ref="3590" targPad="-10" launchPad="0" instance="0" />
        <linkInstance src="243:0" targ="90:0" ref="4034" targPad="-6" launchPad="0" instance="0" />
        <linkInstance src="243:0" targ="98:0" ref="1493" targPad="-6" launchPad="0" instance="0" />
        <linkInstance src="243:0" targ="9:0" ref="5444" targPad="-8" launchPad="0" instance="0" />
        <linkInstance src="26:0" targ="103:0" ref="2209" targPad="-6" launchPad="0" instance="0" />
        <linkInstance src="26:0" targ="10:0" ref="2874" targPad="-3" launchPad="0" instance="0" />
        <linkInstance src="26:0" targ="1152:0" ref="1570" targPad="-3" launchPad="0" instance="0" />
        <linkInstance src="26:0" targ="118:0" ref="4896" targPad="-6" launchPad="0" instance="0" />
        <linkInstance src="26:0" targ="123:0" ref="4556" targPad="-11" launchPad="0" instance="0" />
        <linkInstance src="26:0" targ="124:0" ref="4352" targPad="-23" launchPad="0" instance="0" />
        <linkInstance src="26:0" targ="1276:0" ref="2286" targPad="-4" launchPad="0" instance="0" />
        <linkInstance src="26:0" targ="128:0" ref="5303" targPad="-3" launchPad="0" instance="0" />
        <linkInstance src="26:0" targ="12:0" ref="3354" targPad="-6" launchPad="0" instance="0" />
        <linkInstance src="26:0" targ="130:0" ref="4423" targPad="-5" launchPad="0" instance="0" />
        <linkInstance src="26:0" targ="132:0" ref="5628" targPad="1" launchPad="0" instance="0" />
        <linkInstance src="26:0" targ="138:0" ref="3216" targPad="-18" launchPad="0" instance="0" />
        <linkInstance src="26:0" targ="146:0" ref="147" targPad="-2" launchPad="0" instance="0" />
        <linkInstance src="26:0" targ="148:0" ref="5505" targPad="-6" launchPad="0" instance="0" />
        <linkInstance src="26:0" targ="14:0" ref="2535" targPad="-5" launchPad="0" instance="0" />
        <linkInstance src="26:0" targ="156:0" ref="159" targPad="-7" launchPad="0" instance="0" />
        <linkInstance src="26:0" targ="161:0" ref="4350" targPad="-4" launchPad="0" instance="0" />
        <linkInstance src="26:0" targ="163:0" ref="4359" targPad="-3" launchPad="0" instance="0" />
        <linkInstance src="26:0" targ="167:0" ref="2071" targPad="0" launchPad="0" instance="0" />
        <linkInstance src="26:0" targ="169:0" ref="5457" targPad="-2" launchPad="0" instance="0" />
        <linkInstance src="26:0" targ="172:0" ref="602" targPad="-3" launchPad="0" instance="0" />
        <linkInstance src="26:0" targ="174:0" ref="600" targPad="-24" launchPad="0" instance="0" />
        <linkInstance src="26:0" targ="177:0" ref="934" targPad="-4" launchPad="0" instance="0" />
        <linkInstance src="26:0" targ="17:0" ref="4552" targPad="-6" launchPad="0" instance="0" />
        <linkInstance src="26:0" targ="188:0" ref="5468" targPad="-8" launchPad="0" instance="0" />
        <linkInstance src="26:0" targ="189:0" ref="3445" targPad="-6" launchPad="0" instance="0" />
        <linkInstance src="26:0" targ="18:0" ref="2998" targPad="-4" launchPad="0" instance="0" />
        <linkInstance src="26:0" targ="199:0" ref="1007" targPad="-22" launchPad="0" instance="0" />
        <linkInstance src="26:0" targ="1:0" ref="4276" targPad="-6" launchPad="0" instance="0" />
        <linkInstance src="26:0" targ="202:0" ref="2709" targPad="-4" launchPad="0" instance="0" />
        <linkInstance src="26:0" targ="206:0" ref="5453" targPad="-4" launchPad="0" instance="0" />
        <linkInstance src="26:0" targ="20:0" ref="3206" targPad="-4" launchPad="0" instance="0" />
        <linkInstance src="26:0" targ="217:0" ref="2100" targPad="-5" launchPad="0" instance="0" />
        <linkInstance src="26:0" targ="218:0" ref="1199" targPad="-4" launchPad="0" instance="0" />
        <linkInstance src="26:0" targ="222:0" ref="2976" targPad="-13" launchPad="0" instance="0" />
        <linkInstance src="26:0" targ="224:0" ref="411" targPad="-5" launchPad="0" instance="0" />
        <linkInstance src="26:0" targ="230:0" ref="2730" targPad="-5" launchPad="0" instance="0" />
        <linkInstance src="26:0" targ="238:0" ref="5489" targPad="-9" launchPad="0" instance="0" />
        <linkInstance src="26:0" targ="243:0" ref="3656" targPad="-7" launchPad="0" instance="0" />
        <linkInstance src="26:0" targ="247:0" ref="1590" targPad="-12" launchPad="0" instance="0" />
        <linkInstance src="26:0" targ="24:0" ref="27" targPad="-3" launchPad="0" instance="0" />
        <linkInstance src="26:0" targ="254:0" ref="5008" targPad="-6" launchPad="0" instance="0" />
        <linkInstance src="26:0" targ="269:0" ref="4242" targPad="-4" launchPad="0" instance="0" />
        <linkInstance src="26:0" targ="26:0" ref="1585" targPad="5" launchPad="0" instance="0" />
        <linkInstance src="26:0" targ="271:0" ref="4244" targPad="-4" launchPad="0" instance="0" />
        <linkInstance src="26:0" targ="273:0" ref="2480" targPad="-34" launchPad="0" instance="0" />
        <linkInstance src="26:0" targ="275:0" ref="2816" targPad="-7" launchPad="0" instance="0" />
        <linkInstance src="26:0" targ="278:0" ref="3278" targPad="-12" launchPad="0" instance="0" />
        <linkInstance src="26:0" targ="286:0" ref="2630" targPad="-4" launchPad="0" instance="0" />
        <linkInstance src="26:0" targ="30:0" ref="3359" targPad="-5" launchPad="0" instance="0" />
        <linkInstance src="26:0" targ="323:0" ref="508" targPad="-5" launchPad="0" instance="0" />
        <linkInstance src="26:0" targ="326:0" ref="1648" targPad="-6" launchPad="0" instance="0" />
        <linkInstance src="26:0" targ="32:0" ref="2755" targPad="-6" launchPad="0" instance="0" />
        <linkInstance src="26:0" targ="334:0" ref="4408" targPad="-9" launchPad="0" instance="0" />
        <linkInstance src="26:0" targ="336:0" ref="4539" targPad="-4" launchPad="0" instance="0" />
        <linkInstance src="26:0" targ="33:0" ref="3884" targPad="-19" launchPad="0" instance="0" />
        <linkInstance src="26:0" targ="352:0" ref="367" targPad="-10" launchPad="0" instance="0" />
        <linkInstance src="26:0" targ="35:0" ref="5624" targPad="-17" launchPad="0" instance="0" />
        <linkInstance src="26:0" targ="365:0" ref="3981" targPad="-4" launchPad="0" instance="0" />
        <linkInstance src="26:0" targ="382:0" ref="1515" targPad="-6" launchPad="0" instance="0" />
        <linkInstance src="26:0" targ="3:0" ref="5693" targPad="-8" launchPad="0" instance="0" />
        <linkInstance src="26:0" targ="409:0" ref="4196" targPad="-6" launchPad="0" instance="0" />
        <linkInstance src="26:0" targ="41:0" ref="2395" targPad="-4" launchPad="0" instance="0" />
        <linkInstance src="26:0" targ="441:0" ref="2741" targPad="-4" launchPad="0" instance="0" />
        <linkInstance src="26:0" targ="463:0" ref="4097" targPad="-22" launchPad="0" instance="0" />
        <linkInstance src="26:0" targ="46:0" ref="346" targPad="-4" launchPad="0" instance="0" />
        <linkInstance src="26:0" targ="49:0" ref="1374" targPad="-6" launchPad="0" instance="0" />
        <linkInstance src="26:0" targ="4:0" ref="3114" targPad="-3" launchPad="0" instance="0" />
        <linkInstance src="26:0" targ="514:0" ref="2750" targPad="-5" launchPad="0" instance="0" />
        <linkInstance src="26:0" targ="51:0" ref="4559" targPad="-6" launchPad="0" instance="0" />
        <linkInstance src="26:0" targ="535:0" ref="3666" targPad="-6" launchPad="0" instance="0" />
        <linkInstance src="26:0" targ="53:0" ref="236" targPad="-7" launchPad="0" instance="0" />
        <linkInstance src="26:0" targ="548:0" ref="3906" targPad="0" launchPad="0" instance="0" />
        <linkInstance src="26:0" targ="54:0" ref="1453" targPad="-16" launchPad="0" instance="0" />
        <linkInstance src="26:0" targ="57:0" ref="4454" targPad="-1" launchPad="0" instance="0" />
        <linkInstance src="26:0" targ="591:0" ref="599" targPad="-3" launchPad="0" instance="0" />
        <linkInstance src="26:0" targ="59:0" ref="2339" targPad="-4" launchPad="0" instance="0" />
        <linkInstance src="26:0" targ="606:0" ref="5494" targPad="-13" launchPad="0" instance="0" />
        <linkInstance src="26:0" targ="60:0" ref="5052" targPad="-2" launchPad="0" instance="0" />
        <linkInstance src="26:0" targ="622:0" ref="2684" targPad="-3" launchPad="0" instance="0" />
        <linkInstance src="26:0" targ="68:0" ref="4914" targPad="-4" launchPad="0" instance="0" />
        <linkInstance src="26:0" targ="695:0" ref="3691" targPad="-10" launchPad="0" instance="0" />
        <linkInstance src="26:0" targ="71:0" ref="1812" targPad="-6" launchPad="0" instance="0" />
        <linkInstance src="26:0" targ="7:0" ref="470" targPad="-6" launchPad="0" instance="0" />
        <linkInstance src="26:0" targ="815:0" ref="1971" targPad="-4" launchPad="0" instance="0" />
        <linkInstance src="26:0" targ="81:0" ref="1529" targPad="-6" launchPad="0" instance="0" />
        <linkInstance src="26:0" targ="83:0" ref="4984" targPad="-4" launchPad="0" instance="0" />
        <linkInstance src="26:0" targ="87:0" ref="4985" targPad="-3" launchPad="0" instance="0" />
        <linkInstance src="26:0" targ="90:0" ref="91" targPad="-5" launchPad="0" instance="0" />
        <linkInstance src="26:0" targ="918:0" ref="1946" targPad="-1" launchPad="0" instance="0" />
        <linkInstance src="26:0" targ="98:0" ref="4935" targPad="-5" launchPad="0" instance="0" />
        <linkInstance src="26:0" targ="9:0" ref="3350" targPad="-7" launchPad="0" instance="0" />
        <linkInstance src="286:0" targ="107:0" ref="5398" targPad="-5" launchPad="0" instance="0" />
        <linkInstance src="286:0" targ="118:0" ref="355" targPad="-5" launchPad="0" instance="0" />
        <linkInstance src="286:0" targ="1190:0" ref="4146" targPad="-3" launchPad="0" instance="0" />
        <linkInstance src="286:0" targ="123:0" ref="5609" targPad="-10" launchPad="0" instance="0" />
        <linkInstance src="286:0" targ="124:0" ref="2699" targPad="-22" launchPad="0" instance="0" />
        <linkInstance src="286:0" targ="12:0" ref="4387" targPad="-5" launchPad="0" instance="0" />
        <linkInstance src="286:0" targ="130:0" ref="1362" targPad="-4" launchPad="0" instance="0" />
        <linkInstance src="286:0" targ="132:0" ref="1411" targPad="2" launchPad="0" instance="0" />
        <linkInstance src="286:0" targ="138:0" ref="4615" targPad="-17" launchPad="0" instance="0" />
        <linkInstance src="286:0" targ="148:0" ref="1025" targPad="-5" launchPad="0" instance="0" />
        <linkInstance src="286:0" targ="14:0" ref="3553" targPad="-4" launchPad="0" instance="0" />
        <linkInstance src="286:0" targ="150:0" ref="4582" targPad="-1" launchPad="0" instance="0" />
        <linkInstance src="286:0" targ="152:0" ref="1379" targPad="-2" launchPad="0" instance="0" />
        <linkInstance src="286:0" targ="156:0" ref="2766" targPad="-6" launchPad="0" instance="0" />
        <linkInstance src="286:0" targ="161:0" ref="2693" targPad="-3" launchPad="0" instance="0" />
        <linkInstance src="286:0" targ="169:0" ref="4468" targPad="-1" launchPad="0" instance="0" />
        <linkInstance src="286:0" targ="172:0" ref="1838" targPad="-2" launchPad="0" instance="0" />
        <linkInstance src="286:0" targ="174:0" ref="1839" targPad="-23" launchPad="0" instance="0" />
        <linkInstance src="286:0" targ="17:0" ref="1346" targPad="-5" launchPad="0" instance="0" />
        <linkInstance src="286:0" targ="184:0" ref="2085" targPad="-5" launchPad="0" instance="0" />
        <linkInstance src="286:0" targ="188:0" ref="1235" targPad="-7" launchPad="0" instance="0" />
        <linkInstance src="286:0" targ="189:0" ref="5645" targPad="-5" launchPad="0" instance="0" />
        <linkInstance src="286:0" targ="18:0" ref="4071" targPad="-3" launchPad="0" instance="0" />
        <linkInstance src="286:0" targ="199:0" ref="557" targPad="-21" launchPad="0" instance="0" />
        <linkInstance src="286:0" targ="1:0" ref="3401" targPad="-5" launchPad="0" instance="0" />
        <linkInstance src="286:0" targ="202:0" ref="986" targPad="-3" launchPad="0" instance="0" />
        <linkInstance src="286:0" targ="206:0" ref="1256" targPad="-3" launchPad="0" instance="0" />
        <linkInstance src="286:0" targ="20:0" ref="5455" targPad="-3" launchPad="0" instance="0" />
        <linkInstance src="286:0" targ="210:0" ref="4773" targPad="-2" launchPad="0" instance="0" />
        <linkInstance src="286:0" targ="212:0" ref="1620" targPad="-9" launchPad="0" instance="0" />
        <linkInstance src="286:0" targ="217:0" ref="3272" targPad="-4" launchPad="0" instance="0" />
        <linkInstance src="286:0" targ="218:0" ref="2508" targPad="-3" launchPad="0" instance="0" />
        <linkInstance src="286:0" targ="224:0" ref="1723" targPad="-4" launchPad="0" instance="0" />
        <linkInstance src="286:0" targ="230:0" ref="967" targPad="-4" launchPad="0" instance="0" />
        <linkInstance src="286:0" targ="238:0" ref="1005" targPad="-8" launchPad="0" instance="0" />
        <linkInstance src="286:0" targ="243:0" ref="4612" targPad="-6" launchPad="0" instance="0" />
        <linkInstance src="286:0" targ="247:0" ref="2677" targPad="-11" launchPad="0" instance="0" />
        <linkInstance src="286:0" targ="254:0" ref="1350" targPad="-5" launchPad="0" instance="0" />
        <linkInstance src="286:0" targ="269:0" ref="5377" targPad="-3" launchPad="0" instance="0" />
        <linkInstance src="286:0" targ="26:0" ref="2631" targPad="-6" launchPad="0" instance="0" />
        <linkInstance src="286:0" targ="271:0" ref="5378" targPad="-3" launchPad="0" instance="0" />
        <linkInstance src="286:0" targ="273:0" ref="3540" targPad="-32" launchPad="0" instance="0" />
        <linkInstance src="286:0" targ="275:0" ref="1870" targPad="-6" launchPad="0" instance="0" />
        <linkInstance src="286:0" targ="278:0" ref="4494" targPad="-11" launchPad="0" instance="0" />
        <linkInstance src="286:0" targ="286:0" ref="3750" targPad="5" launchPad="0" instance="0" />
        <linkInstance src="286:0" targ="287:0" ref="288" targPad="1" launchPad="0" instance="0" />
        <linkInstance src="286:0" targ="30:0" ref="4384" targPad="-4" launchPad="0" instance="0" />
        <linkInstance src="286:0" targ="326:0" ref="2695" targPad="-5" launchPad="0" instance="0" />
        <linkInstance src="286:0" targ="32:0" ref="1784" targPad="-5" launchPad="0" instance="0" />
        <linkInstance src="286:0" targ="332:0" ref="381" targPad="-1" launchPad="0" instance="0" />
        <linkInstance src="286:0" targ="334:0" ref="1400" targPad="-8" launchPad="0" instance="0" />
        <linkInstance src="286:0" targ="336:0" ref="5596" targPad="-3" launchPad="0" instance="0" />
        <linkInstance src="286:0" targ="33:0" ref="5010" targPad="-18" launchPad="0" instance="0" />
        <linkInstance src="286:0" targ="352:0" ref="2161" targPad="-9" launchPad="0" instance="0" />
        <linkInstance src="286:0" targ="35:0" ref="1166" targPad="-15" launchPad="0" instance="0" />
        <linkInstance src="286:0" targ="365:0" ref="3756" targPad="-3" launchPad="0" instance="0" />
        <linkInstance src="286:0" targ="382:0" ref="2834" targPad="-5" launchPad="0" instance="0" />
        <linkInstance src="286:0" targ="3:0" ref="1437" targPad="-7" launchPad="0" instance="0" />
        <linkInstance src="286:0" targ="409:0" ref="5259" targPad="-5" launchPad="0" instance="0" />
        <linkInstance src="286:0" targ="41:0" ref="3524" targPad="-3" launchPad="0" instance="0" />
        <linkInstance src="286:0" targ="441:0" ref="3845" targPad="-3" launchPad="0" instance="0" />
        <linkInstance src="286:0" targ="456:0" ref="3090" targPad="-11" launchPad="0" instance="0" />
        <linkInstance src="286:0" targ="461:0" ref="3580" targPad="-11" launchPad="0" instance="0" />
        <linkInstance src="286:0" targ="463:0" ref="5015" targPad="-21" launchPad="0" instance="0" />
        <linkInstance src="286:0" targ="47:0" ref="3828" targPad="-4" launchPad="0" instance="0" />
        <linkInstance src="286:0" targ="4:0" ref="4687" targPad="-2" launchPad="0" instance="0" />
        <linkInstance src="286:0" targ="514:0" ref="3863" targPad="-4" launchPad="0" instance="0" />
        <linkInstance src="286:0" targ="51:0" ref="1344" targPad="-5" launchPad="0" instance="0" />
        <linkInstance src="286:0" targ="535:0" ref="4720" targPad="-5" launchPad="0" instance="0" />
        <linkInstance src="286:0" targ="53:0" ref="1526" targPad="-6" launchPad="0" instance="0" />
        <linkInstance src="286:0" targ="54:0" ref="2537" targPad="-15" launchPad="0" instance="0" />
        <linkInstance src="286:0" targ="564:0" ref="4602" targPad="-5" launchPad="0" instance="0" />
        <linkInstance src="286:0" targ="568:0" ref="3314" targPad="-3" launchPad="0" instance="0" />
        <linkInstance src="286:0" targ="56:0" ref="4030" targPad="-3" launchPad="0" instance="0" />
        <linkInstance src="286:0" targ="591:0" ref="1840" targPad="-2" launchPad="0" instance="0" />
        <linkInstance src="286:0" targ="622:0" ref="2351" targPad="-2" launchPad="0" instance="0" />
        <linkInstance src="286:0" targ="644:0" ref="4629" targPad="-4" launchPad="0" instance="0" />
        <linkInstance src="286:0" targ="68:0" ref="430" targPad="-3" launchPad="0" instance="0" />
        <linkInstance src="286:0" targ="693:0" ref="3291" targPad="-3" launchPad="0" instance="0" />
        <linkInstance src="286:0" targ="695:0" ref="4763" targPad="-9" launchPad="0" instance="0" />
        <linkInstance src="286:0" targ="71:0" ref="2969" targPad="-5" launchPad="0" instance="0" />
        <linkInstance src="286:0" targ="72:0" ref="1096" targPad="-3" launchPad="0" instance="0" />
        <linkInstance src="286:0" targ="815:0" ref="4372" targPad="-3" launchPad="0" instance="0" />
        <linkInstance src="286:0" targ="81:0" ref="2659" targPad="-5" launchPad="0" instance="0" />
        <linkInstance src="286:0" targ="83:0" ref="387" targPad="-3" launchPad="0" instance="0" />
        <linkInstance src="286:0" targ="85:0" ref="2657" targPad="-8" launchPad="0" instance="0" />
        <linkInstance src="286:0" targ="90:0" ref="5551" targPad="-4" launchPad="0" instance="0" />
        <linkInstance src="286:0" targ="929:0" ref="2109" targPad="-1" launchPad="0" instance="0" />
        <linkInstance src="286:0" targ="98:0" ref="5394" targPad="-4" launchPad="0" instance="0" />
        <linkInstance src="286:0" targ="9:0" ref="4389" targPad="-6" launchPad="0" instance="0" />
        <linkInstance src="28:0" targ="0:0" ref="5078" targPad="-4" launchPad="0" instance="0" />
        <linkInstance src="28:0" targ="103:0" ref="2213" targPad="-24" launchPad="0" instance="0" />
        <linkInstance src="28:0" targ="107:0" ref="4927" targPad="-26" launchPad="0" instance="0" />
        <linkInstance src="28:0" targ="10:0" ref="2876" targPad="-20" launchPad="0" instance="0" />
        <linkInstance src="28:0" targ="1152:0" ref="1569" targPad="-16" launchPad="0" instance="0" />
        <linkInstance src="28:0" targ="118:0" ref="4893" targPad="-31" launchPad="0" instance="0" />
        <linkInstance src="28:0" targ="1190:0" ref="2915" targPad="-22" launchPad="0" instance="0" />
        <linkInstance src="28:0" targ="123:0" ref="4562" targPad="-30" launchPad="0" instance="0" />
        <linkInstance src="28:0" targ="124:0" ref="4351" targPad="-46" launchPad="0" instance="0" />
        <linkInstance src="28:0" targ="1276:0" ref="2266" targPad="-22" launchPad="0" instance="0" />
        <linkInstance src="28:0" targ="128:0" ref="5283" targPad="-22" launchPad="0" instance="0" />
        <linkInstance src="28:0" targ="12:0" ref="3362" targPad="-28" launchPad="0" instance="0" />
        <linkInstance src="28:0" targ="130:0" ref="4425" targPad="-22" launchPad="0" instance="0" />
        <linkInstance src="28:0" targ="132:0" ref="5626" targPad="-11" launchPad="0" instance="0" />
        <linkInstance src="28:0" targ="138:0" ref="3215" targPad="-36" launchPad="0" instance="0" />
        <linkInstance src="28:0" targ="148:0" ref="5507" targPad="-28" launchPad="0" instance="0" />
        <linkInstance src="28:0" targ="14:0" ref="2538" targPad="-29" launchPad="0" instance="0" />
        <linkInstance src="28:0" targ="150:0" ref="4314" targPad="-19" launchPad="0" instance="0" />
        <linkInstance src="28:0" targ="152:0" ref="5757" targPad="-18" launchPad="0" instance="0" />
        <linkInstance src="28:0" targ="156:0" ref="157" targPad="-28" launchPad="0" instance="0" />
        <linkInstance src="28:0" targ="161:0" ref="4354" targPad="-21" launchPad="0" instance="0" />
        <linkInstance src="28:0" targ="163:0" ref="4357" targPad="-19" launchPad="0" instance="0" />
        <linkInstance src="28:0" targ="167:0" ref="2066" targPad="-14" launchPad="0" instance="0" />
        <linkInstance src="28:0" targ="169:0" ref="5461" targPad="-10" launchPad="0" instance="0" />
        <linkInstance src="28:0" targ="172:0" ref="604" targPad="-18" launchPad="0" instance="0" />
        <linkInstance src="28:0" targ="174:0" ref="603" targPad="-45" launchPad="0" instance="0" />
        <linkInstance src="28:0" targ="177:0" ref="931" targPad="-25" launchPad="0" instance="0" />
        <linkInstance src="28:0" targ="17:0" ref="4557" targPad="-24" launchPad="0" instance="0" />
        <linkInstance src="28:0" targ="188:0" ref="5470" targPad="-32" launchPad="0" instance="0" />
        <linkInstance src="28:0" targ="189:0" ref="3442" targPad="-30" launchPad="0" instance="0" />
        <linkInstance src="28:0" targ="18:0" ref="2999" targPad="-25" launchPad="0" instance="0" />
        <linkInstance src="28:0" targ="192:0" ref="1280" targPad="-4" launchPad="0" instance="0" />
        <linkInstance src="28:0" targ="199:0" ref="1008" targPad="-44" launchPad="0" instance="0" />
        <linkInstance src="28:0" targ="1:0" ref="4275" targPad="-29" launchPad="0" instance="0" />
        <linkInstance src="28:0" targ="202:0" ref="2707" targPad="-23" launchPad="0" instance="0" />
        <linkInstance src="28:0" targ="206:0" ref="5452" targPad="-23" launchPad="0" instance="0" />
        <linkInstance src="28:0" targ="20:0" ref="3213" targPad="-22" launchPad="0" instance="0" />
        <linkInstance src="28:0" targ="210:0" ref="3736" targPad="-10" launchPad="0" instance="0" />
        <linkInstance src="28:0" targ="212:0" ref="358" targPad="-27" launchPad="0" instance="0" />
        <linkInstance src="28:0" targ="217:0" ref="2102" targPad="-21" launchPad="0" instance="0" />
        <linkInstance src="28:0" targ="218:0" ref="1200" targPad="-23" launchPad="0" instance="0" />
        <linkInstance src="28:0" targ="21:0" ref="5729" targPad="-17" launchPad="0" instance="0" />
        <linkInstance src="28:0" targ="222:0" ref="2970" targPad="-35" launchPad="0" instance="0" />
        <linkInstance src="28:0" targ="224:0" ref="407" targPad="-25" launchPad="0" instance="0" />
        <linkInstance src="28:0" targ="230:0" ref="2728" targPad="-24" launchPad="0" instance="0" />
        <linkInstance src="28:0" targ="238:0" ref="5492" targPad="-28" launchPad="0" instance="0" />
        <linkInstance src="28:0" targ="243:0" ref="3658" targPad="-31" launchPad="0" instance="0" />
        <linkInstance src="28:0" targ="247:0" ref="1588" targPad="-33" launchPad="0" instance="0" />
        <linkInstance src="28:0" targ="24:0" ref="29" targPad="-17" launchPad="0" instance="0" />
        <linkInstance src="28:0" targ="254:0" ref="5007" targPad="-29" launchPad="0" instance="0" />
        <linkInstance src="28:0" targ="264:0" ref="1407" targPad="-13" launchPad="0" instance="0" />
        <linkInstance src="28:0" targ="269:0" ref="4243" targPad="-21" launchPad="0" instance="0" />
        <linkInstance src="28:0" targ="26:0" ref="1579" targPad="-25" launchPad="0" instance="0" />
        <linkInstance src="28:0" targ="271:0" ref="4250" targPad="-24" launchPad="0" instance="0" />
        <linkInstance src="28:0" targ="273:0" ref="2473" targPad="-64" launchPad="0" instance="0" />
        <linkInstance src="28:0" targ="275:0" ref="2815" targPad="-35" launchPad="0" instance="0" />
        <linkInstance src="28:0" targ="278:0" ref="3276" targPad="-29" launchPad="0" instance="0" />
        <linkInstance src="28:0" targ="286:0" ref="2632" targPad="-22" launchPad="0" instance="0" />
        <linkInstance src="28:0" targ="287:0" ref="4881" targPad="-10" launchPad="0" instance="0" />
        <linkInstance src="28:0" targ="28:0" ref="1582" targPad="5" launchPad="0" instance="0" />
        <linkInstance src="28:0" targ="30:0" ref="3363" targPad="-23" launchPad="0" instance="0" />
        <linkInstance src="28:0" targ="321:0" ref="509" targPad="-16" launchPad="0" instance="0" />
        <linkInstance src="28:0" targ="323:0" ref="510" targPad="-21" launchPad="0" instance="0" />
        <linkInstance src="28:0" targ="326:0" ref="1647" targPad="-28" launchPad="0" instance="0" />
        <linkInstance src="28:0" targ="32:0" ref="2752" targPad="-25" launchPad="0" instance="0" />
        <linkInstance src="28:0" targ="330:0" ref="5058" targPad="-26" launchPad="0" instance="0" />
        <linkInstance src="28:0" targ="334:0" ref="4402" targPad="-27" launchPad="0" instance="0" />
        <linkInstance src="28:0" targ="336:0" ref="4531" targPad="-23" launchPad="0" instance="0" />
        <linkInstance src="28:0" targ="33:0" ref="3883" targPad="-40" launchPad="0" instance="0" />
        <linkInstance src="28:0" targ="35:0" ref="5621" targPad="-51" launchPad="0" instance="0" />
        <linkInstance src="28:0" targ="363:0" ref="2803" targPad="-10" launchPad="0" instance="0" />
        <linkInstance src="28:0" targ="365:0" ref="3984" targPad="-22" launchPad="0" instance="0" />
        <linkInstance src="28:0" targ="368:0" ref="369" targPad="1" launchPad="0" instance="0" />
        <linkInstance src="28:0" targ="382:0" ref="1518" targPad="-25" launchPad="0" instance="0" />
        <linkInstance src="28:0" targ="38:0" ref="1760" targPad="-9" launchPad="0" instance="0" />
        <linkInstance src="28:0" targ="3:0" ref="5695" targPad="-29" launchPad="0" instance="0" />
        <linkInstance src="28:0" targ="409:0" ref="4197" targPad="-22" launchPad="0" instance="0" />
        <linkInstance src="28:0" targ="41:0" ref="2393" targPad="-18" launchPad="0" instance="0" />
        <linkInstance src="28:0" targ="441:0" ref="2742" targPad="-22" launchPad="0" instance="0" />
        <linkInstance src="28:0" targ="456:0" ref="4155" targPad="-30" launchPad="0" instance="0" />
        <linkInstance src="28:0" targ="461:0" ref="2431" targPad="-39" launchPad="0" instance="0" />
        <linkInstance src="28:0" targ="463:0" ref="4099" targPad="-44" launchPad="0" instance="0" />
        <linkInstance src="28:0" targ="46:0" ref="344" targPad="-20" launchPad="0" instance="0" />
        <linkInstance src="28:0" targ="47:0" ref="3038" targPad="-18" launchPad="0" instance="0" />
        <linkInstance src="28:0" targ="49:0" ref="1376" targPad="-25" launchPad="0" instance="0" />
        <linkInstance src="28:0" targ="4:0" ref="3113" targPad="-21" launchPad="0" instance="0" />
        <linkInstance src="28:0" targ="514:0" ref="2751" targPad="-22" launchPad="0" instance="0" />
        <linkInstance src="28:0" targ="51:0" ref="4560" targPad="-25" launchPad="0" instance="0" />
        <linkInstance src="28:0" targ="535:0" ref="3667" targPad="-27" launchPad="0" instance="0" />
        <linkInstance src="28:0" targ="53:0" ref="232" targPad="-25" launchPad="0" instance="0" />
        <linkInstance src="28:0" targ="548:0" ref="3905" targPad="-12" launchPad="0" instance="0" />
        <linkInstance src="28:0" targ="54:0" ref="1451" targPad="-31" launchPad="0" instance="0" />
        <linkInstance src="28:0" targ="564:0" ref="3501" targPad="-27" launchPad="0" instance="0" />
        <linkInstance src="28:0" targ="568:0" ref="4160" targPad="-19" launchPad="0" instance="0" />
        <linkInstance src="28:0" targ="56:0" ref="2978" targPad="-18" launchPad="0" instance="0" />
        <linkInstance src="28:0" targ="57:0" ref="4464" targPad="-17" launchPad="0" instance="0" />
        <linkInstance src="28:0" targ="591:0" ref="601" targPad="-17" launchPad="0" instance="0" />
        <linkInstance src="28:0" targ="597:0" ref="3483" targPad="-14" launchPad="0" instance="0" />
        <linkInstance src="28:0" targ="59:0" ref="2337" targPad="-17" launchPad="0" instance="0" />
        <linkInstance src="28:0" targ="606:0" ref="5490" targPad="-28" launchPad="0" instance="0" />
        <linkInstance src="28:0" targ="60:0" ref="5054" targPad="-19" launchPad="0" instance="0" />
        <linkInstance src="28:0" targ="622:0" ref="2685" targPad="-19" launchPad="0" instance="0" />
        <linkInstance src="28:0" targ="644:0" ref="4252" targPad="-22" launchPad="0" instance="0" />
        <linkInstance src="28:0" targ="68:0" ref="4915" targPad="-20" launchPad="0" instance="0" />
        <linkInstance src="28:0" targ="693:0" ref="2985" targPad="-21" launchPad="0" instance="0" />
        <linkInstance src="28:0" targ="695:0" ref="3692" targPad="-40" launchPad="0" instance="0" />
        <linkInstance src="28:0" targ="6:0" ref="1823" targPad="-10" launchPad="0" instance="0" />
        <linkInstance src="28:0" targ="71:0" ref="1810" targPad="-24" launchPad="0" instance="0" />
        <linkInstance src="28:0" targ="72:0" ref="5608" targPad="-20" launchPad="0" instance="0" />
        <linkInstance src="28:0" targ="741:0" ref="3574" targPad="-6" launchPad="0" instance="0" />
        <linkInstance src="28:0" targ="764:0" ref="765" targPad="-7" launchPad="0" instance="0" />
        <linkInstance src="28:0" targ="7:0" ref="471" targPad="-23" launchPad="0" instance="0" />
        <linkInstance src="28:0" targ="815:0" ref="1970" targPad="-22" launchPad="0" instance="0" />
        <linkInstance src="28:0" targ="81:0" ref="1520" targPad="-25" launchPad="0" instance="0" />
        <linkInstance src="28:0" targ="83:0" ref="4982" targPad="-20" launchPad="0" instance="0" />
        <linkInstance src="28:0" targ="85:0" ref="1530" targPad="-29" launchPad="0" instance="0" />
        <linkInstance src="28:0" targ="87:0" ref="4983" targPad="-20" launchPad="0" instance="0" />
        <linkInstance src="28:0" targ="909:0" ref="4884" targPad="-7" launchPad="0" instance="0" />
        <linkInstance src="28:0" targ="90:0" ref="92" targPad="-25" launchPad="0" instance="0" />
        <linkInstance src="28:0" targ="918:0" ref="1945" targPad="-14" launchPad="0" instance="0" />
        <linkInstance src="28:0" targ="929:0" ref="945" targPad="-10" launchPad="0" instance="0" />
        <linkInstance src="28:0" targ="98:0" ref="4930" targPad="-24" launchPad="0" instance="0" />
        <linkInstance src="28:0" targ="9:0" ref="3355" targPad="-33" launchPad="0" instance="0" />
        <linkInstance src="30:0" targ="0:0" ref="2845" targPad="-7" launchPad="0" instance="0" />
        <linkInstance src="30:0" targ="103:0" ref="5358" targPad="-31" launchPad="0" instance="0" />
        <linkInstance src="30:0" targ="10:0" ref="31" targPad="-24" launchPad="0" instance="0" />
        <linkInstance src="30:0" targ="118:0" ref="1145" targPad="-41" launchPad="0" instance="0" />
        <linkInstance src="30:0" targ="123:0" ref="732" targPad="-38" launchPad="0" instance="0" />
        <linkInstance src="30:0" targ="124:0" ref="1941" targPad="-55" launchPad="0" instance="0" />
        <linkInstance src="30:0" targ="12:0" ref="5153" targPad="-37" launchPad="0" instance="0" />
        <linkInstance src="30:0" targ="130:0" ref="884" targPad="-28" launchPad="0" instance="0" />
        <linkInstance src="30:0" targ="1371:0" ref="5375" targPad="-11" launchPad="0" instance="0" />
        <linkInstance src="30:0" targ="14:0" ref="4282" targPad="-39" launchPad="0" instance="0" />
        <linkInstance src="30:0" targ="152:0" ref="669" targPad="-24" launchPad="0" instance="0" />
        <linkInstance src="30:0" targ="156:0" ref="2053" targPad="-35" launchPad="0" instance="0" />
        <linkInstance src="30:0" targ="161:0" ref="1938" targPad="-30" launchPad="0" instance="0" />
        <linkInstance src="30:0" targ="167:0" ref="4322" targPad="-20" launchPad="0" instance="0" />
        <linkInstance src="30:0" targ="174:0" ref="3934" targPad="-54" launchPad="0" instance="0" />
        <linkInstance src="30:0" targ="177:0" ref="3050" targPad="-27" launchPad="0" instance="0" />
        <linkInstance src="30:0" targ="17:0" ref="524" targPad="-33" launchPad="0" instance="0" />
        <linkInstance src="30:0" targ="184:0" ref="2719" targPad="-24" launchPad="0" instance="0" />
        <linkInstance src="30:0" targ="188:0" ref="422" targPad="-42" launchPad="0" instance="0" />
        <linkInstance src="30:0" targ="189:0" ref="4967" targPad="-40" launchPad="0" instance="0" />
        <linkInstance src="30:0" targ="18:0" ref="4814" targPad="-35" launchPad="0" instance="0" />
        <linkInstance src="30:0" targ="1:0" ref="2708" targPad="-37" launchPad="0" instance="0" />
        <linkInstance src="30:0" targ="202:0" ref="204" targPad="-33" launchPad="0" instance="0" />
        <linkInstance src="30:0" targ="20:0" ref="5071" targPad="-27" launchPad="0" instance="0" />
        <linkInstance src="30:0" targ="210:0" ref="1427" targPad="-11" launchPad="0" instance="0" />
        <linkInstance src="30:0" targ="212:0" ref="2435" targPad="-37" launchPad="0" instance="0" />
        <linkInstance src="30:0" targ="217:0" ref="5421" targPad="-29" launchPad="0" instance="0" />
        <linkInstance src="30:0" targ="218:0" ref="1829" targPad="-32" launchPad="0" instance="0" />
        <linkInstance src="30:0" targ="21:0" ref="625" targPad="-21" launchPad="0" instance="0" />
        <linkInstance src="30:0" targ="222:0" ref="4674" targPad="-40" launchPad="0" instance="0" />
        <linkInstance src="30:0" targ="224:0" ref="3768" targPad="-34" launchPad="0" instance="0" />
        <linkInstance src="30:0" targ="230:0" ref="231" targPad="-33" launchPad="0" instance="0" />
        <linkInstance src="30:0" targ="238:0" ref="1795" targPad="-33" launchPad="0" instance="0" />
        <linkInstance src="30:0" targ="243:0" ref="5440" targPad="-40" launchPad="0" instance="0" />
        <linkInstance src="30:0" targ="247:0" ref="3386" targPad="-41" launchPad="0" instance="0" />
        <linkInstance src="30:0" targ="24:0" ref="2137" targPad="-22" launchPad="0" instance="0" />
        <linkInstance src="30:0" targ="254:0" ref="2762" targPad="-39" launchPad="0" instance="0" />
        <linkInstance src="30:0" targ="269:0" ref="4743" targPad="-31" launchPad="0" instance="0" />
        <linkInstance src="30:0" targ="26:0" ref="3360" targPad="-34" launchPad="0" instance="0" />
        <linkInstance src="30:0" targ="271:0" ref="4744" targPad="-30" launchPad="0" instance="0" />
        <linkInstance src="30:0" targ="275:0" ref="1211" targPad="-45" launchPad="0" instance="0" />
        <linkInstance src="30:0" targ="286:0" ref="4385" targPad="-27" launchPad="0" instance="0" />
        <linkInstance src="30:0" targ="287:0" ref="1130" targPad="-17" launchPad="0" instance="0" />
        <linkInstance src="30:0" targ="30:0" ref="5155" targPad="5" launchPad="0" instance="0" />
        <linkInstance src="30:0" targ="321:0" ref="5206" targPad="-22" launchPad="0" instance="0" />
        <linkInstance src="30:0" targ="326:0" ref="3520" targPad="-37" launchPad="0" instance="0" />
        <linkInstance src="30:0" targ="32:0" ref="1084" targPad="-35" launchPad="0" instance="0" />
        <linkInstance src="30:0" targ="334:0" ref="641" targPad="-35" launchPad="0" instance="0" />
        <linkInstance src="30:0" targ="336:0" ref="827" targPad="-32" launchPad="0" instance="0" />
        <linkInstance src="30:0" targ="33:0" ref="5773" targPad="-50" launchPad="0" instance="0" />
        <linkInstance src="30:0" targ="35:0" ref="1885" targPad="-65" launchPad="0" instance="0" />
        <linkInstance src="30:0" targ="365:0" ref="2952" targPad="-29" launchPad="0" instance="0" />
        <linkInstance src="30:0" targ="382:0" ref="2134" targPad="-33" launchPad="0" instance="0" />
        <linkInstance src="30:0" targ="38:0" ref="3600" targPad="-12" launchPad="0" instance="0" />
        <linkInstance src="30:0" targ="3:0" ref="673" targPad="-37" launchPad="0" instance="0" />
        <linkInstance src="30:0" targ="409:0" ref="4691" targPad="-29" launchPad="0" instance="0" />
        <linkInstance src="30:0" targ="41:0" ref="4163" targPad="-27" launchPad="0" instance="0" />
        <linkInstance src="30:0" targ="441:0" ref="4525" targPad="-30" launchPad="0" instance="0" />
        <linkInstance src="30:0" targ="456:0" ref="2420" targPad="-38" launchPad="0" instance="0" />
        <linkInstance src="30:0" targ="461:0" ref="4121" targPad="-48" launchPad="0" instance="0" />
        <linkInstance src="30:0" targ="463:0" ref="4540" targPad="-49" launchPad="0" instance="0" />
        <linkInstance src="30:0" targ="46:0" ref="4344" targPad="-27" launchPad="0" instance="0" />
        <linkInstance src="30:0" targ="47:0" ref="3202" targPad="-26" launchPad="0" instance="0" />
        <linkInstance src="30:0" targ="514:0" ref="4500" targPad="-32" launchPad="0" instance="0" />
        <linkInstance src="30:0" targ="51:0" ref="534" targPad="-35" launchPad="0" instance="0" />
        <linkInstance src="30:0" targ="535:0" ref="1260" targPad="-34" launchPad="0" instance="0" />
        <linkInstance src="30:0" targ="53:0" ref="2329" targPad="-30" launchPad="0" instance="0" />
        <linkInstance src="30:0" targ="54:0" ref="3341" targPad="-38" launchPad="0" instance="0" />
        <linkInstance src="30:0" targ="564:0" ref="5313" targPad="-38" launchPad="0" instance="0" />
        <linkInstance src="30:0" targ="568:0" ref="2594" targPad="-27" launchPad="0" instance="0" />
        <linkInstance src="30:0" targ="56:0" ref="4670" targPad="-25" launchPad="0" instance="0" />
        <linkInstance src="30:0" targ="591:0" ref="3940" targPad="-24" launchPad="0" instance="0" />
        <linkInstance src="30:0" targ="60:0" ref="1461" targPad="-26" launchPad="0" instance="0" />
        <linkInstance src="30:0" targ="622:0" ref="4221" targPad="-27" launchPad="0" instance="0" />
        <linkInstance src="30:0" targ="68:0" ref="1247" targPad="-28" launchPad="0" instance="0" />
        <linkInstance src="30:0" targ="693:0" ref="3915" targPad="-26" launchPad="0" instance="0" />
        <linkInstance src="30:0" targ="695:0" ref="5474" targPad="-47" launchPad="0" instance="0" />
        <linkInstance src="30:0" targ="6:0" ref="3604" targPad="-12" launchPad="0" instance="0" />
        <linkInstance src="30:0" targ="71:0" ref="3758" targPad="-34" launchPad="0" instance="0" />
        <linkInstance src="30:0" targ="72:0" ref="1871" targPad="-29" launchPad="0" instance="0" />
        <linkInstance src="30:0" targ="764:0" ref="4177" targPad="-11" launchPad="0" instance="0" />
        <linkInstance src="30:0" targ="815:0" ref="5126" targPad="-30" launchPad="0" instance="0" />
        <linkInstance src="30:0" targ="81:0" ref="3392" targPad="-35" launchPad="0" instance="0" />
        <linkInstance src="30:0" targ="85:0" ref="3396" targPad="-37" launchPad="0" instance="0" />
        <linkInstance src="30:0" targ="87:0" ref="1295" targPad="-28" launchPad="0" instance="0" />
        <linkInstance src="30:0" targ="909:0" ref="1128" targPad="-11" launchPad="0" instance="0" />
        <linkInstance src="30:0" targ="90:0" ref="4891" targPad="-31" launchPad="0" instance="0" />
        <linkInstance src="30:0" targ="94:0" ref="101" targPad="-41" launchPad="0" instance="0" />
        <linkInstance src="30:0" targ="98:0" ref="109" targPad="-33" launchPad="0" instance="0" />
        <linkInstance src="30:0" targ="9:0" ref="5161" targPad="-41" launchPad="0" instance="0" />
        <linkInstance src="32:0" targ="118:0" ref="5431" targPad="-20" launchPad="0" instance="0" />
        <linkInstance src="32:0" targ="123:0" ref="5721" targPad="-22" launchPad="0" instance="0" />
        <linkInstance src="32:0" targ="124:0" ref="2731" targPad="-35" launchPad="0" instance="0" />
        <linkInstance src="32:0" targ="138:0" ref="5388" targPad="-28" launchPad="0" instance="0" />
        <linkInstance src="32:0" targ="14:0" ref="2268" targPad="-18" launchPad="0" instance="0" />
        <linkInstance src="32:0" targ="150:0" ref="5229" targPad="-12" launchPad="0" instance="0" />
        <linkInstance src="32:0" targ="156:0" ref="2981" targPad="-18" launchPad="0" instance="0" />
        <linkInstance src="32:0" targ="17:0" ref="1703" targPad="-18" launchPad="0" instance="0" />
        <linkInstance src="32:0" targ="184:0" ref="2688" targPad="-12" launchPad="0" instance="0" />
        <linkInstance src="32:0" targ="188:0" ref="1447" targPad="-21" launchPad="0" instance="0" />
        <linkInstance src="32:0" targ="18:0" ref="1435" targPad="-16" launchPad="0" instance="0" />
        <linkInstance src="32:0" targ="192:0" ref="3173" targPad="-1" launchPad="0" instance="0" />
        <linkInstance src="32:0" targ="199:0" ref="2258" targPad="-34" launchPad="0" instance="0" />
        <linkInstance src="32:0" targ="1:0" ref="1957" targPad="-19" launchPad="0" instance="0" />
        <linkInstance src="32:0" targ="202:0" ref="1481" targPad="-16" launchPad="0" instance="0" />
        <linkInstance src="32:0" targ="20:0" ref="5752" targPad="-15" launchPad="0" instance="0" />
        <linkInstance src="32:0" targ="230:0" ref="1508" targPad="-17" launchPad="0" instance="0" />
        <linkInstance src="32:0" targ="254:0" ref="1942" targPad="-19" launchPad="0" instance="0" />
        <linkInstance src="32:0" targ="269:0" ref="5449" targPad="-14" launchPad="0" instance="0" />
        <linkInstance src="32:0" targ="271:0" ref="5450" targPad="-15" launchPad="0" instance="0" />
        <linkInstance src="32:0" targ="273:0" ref="2246" targPad="-49" launchPad="0" instance="0" />
        <linkInstance src="32:0" targ="275:0" ref="566" targPad="-24" launchPad="0" instance="0" />
        <linkInstance src="32:0" targ="278:0" ref="5420" targPad="-21" launchPad="0" instance="0" />
        <linkInstance src="32:0" targ="28:0" ref="2753" targPad="-15" launchPad="0" instance="0" />
        <linkInstance src="32:0" targ="30:0" ref="1083" targPad="-16" launchPad="0" instance="0" />
        <linkInstance src="32:0" targ="326:0" ref="2807" targPad="-19" launchPad="0" instance="0" />
        <linkInstance src="32:0" targ="32:0" ref="674" targPad="5" launchPad="0" instance="0" />
        <linkInstance src="32:0" targ="330:0" ref="1039" targPad="-17" launchPad="0" instance="0" />
        <linkInstance src="32:0" targ="336:0" ref="5743" targPad="-16" launchPad="0" instance="0" />
        <linkInstance src="32:0" targ="33:0" ref="34" targPad="-29" launchPad="0" instance="0" />
        <linkInstance src="32:0" targ="365:0" ref="2019" targPad="-14" launchPad="0" instance="0" />
        <linkInstance src="32:0" targ="382:0" ref="2790" targPad="-16" launchPad="0" instance="0" />
        <linkInstance src="32:0" targ="3:0" ref="1402" targPad="-20" launchPad="0" instance="0" />
        <linkInstance src="32:0" targ="441:0" ref="1901" targPad="-14" launchPad="0" instance="0" />
        <linkInstance src="32:0" targ="456:0" ref="3037" targPad="-22" launchPad="0" instance="0" />
        <linkInstance src="32:0" targ="47:0" ref="4227" targPad="-12" launchPad="0" instance="0" />
        <linkInstance src="32:0" targ="51:0" ref="1683" targPad="-18" launchPad="0" instance="0" />
        <linkInstance src="32:0" targ="535:0" ref="539" targPad="-18" launchPad="0" instance="0" />
        <linkInstance src="32:0" targ="54:0" ref="3368" targPad="-23" launchPad="0" instance="0" />
        <linkInstance src="32:0" targ="564:0" ref="1241" targPad="-18" launchPad="0" instance="0" />
        <linkInstance src="32:0" targ="56:0" ref="1384" targPad="-12" launchPad="0" instance="0" />
        <linkInstance src="32:0" targ="57:0" ref="1580" targPad="-11" launchPad="0" instance="0" />
        <linkInstance src="32:0" targ="60:0" ref="4958" targPad="-12" launchPad="0" instance="0" />
        <linkInstance src="32:0" targ="695:0" ref="696" targPad="-25" launchPad="0" instance="0" />
        <linkInstance src="32:0" targ="71:0" ref="2409" targPad="-17" launchPad="0" instance="0" />
        <linkInstance src="32:0" targ="72:0" ref="4668" targPad="-13" launchPad="0" instance="0" />
        <linkInstance src="32:0" targ="815:0" ref="4264" targPad="-15" launchPad="0" instance="0" />
        <linkInstance src="32:0" targ="81:0" ref="2773" targPad="-18" launchPad="0" instance="0" />
        <linkInstance src="32:0" targ="83:0" ref="4783" targPad="-13" launchPad="0" instance="0" />
        <linkInstance src="32:0" targ="85:0" ref="2775" targPad="-19" launchPad="0" instance="0" />
        <linkInstance src="32:0" targ="98:0" ref="122" targPad="-17" launchPad="0" instance="0" />
        <linkInstance src="32:0" targ="9:0" ref="1081" targPad="-22" launchPad="0" instance="0" />
        <linkInstance src="38:0" targ="103:0" ref="5249" targPad="-20" launchPad="0" instance="0" />
        <linkInstance src="38:0" targ="107:0" ref="4831" targPad="-22" launchPad="0" instance="0" />
        <linkInstance src="38:0" targ="10:0" ref="4597" targPad="-18" launchPad="0" instance="0" />
        <linkInstance src="38:0" targ="118:0" ref="5095" targPad="-26" launchPad="0" instance="0" />
        <linkInstance src="38:0" targ="1190:0" ref="1297" targPad="-17" launchPad="0" instance="0" />
        <linkInstance src="38:0" targ="123:0" ref="4752" targPad="-28" launchPad="0" instance="0" />
        <linkInstance src="38:0" targ="124:0" ref="3234" targPad="-41" launchPad="0" instance="0" />
        <linkInstance src="38:0" targ="128:0" ref="4134" targPad="-20" launchPad="0" instance="0" />
        <linkInstance src="38:0" targ="12:0" ref="3586" targPad="-23" launchPad="0" instance="0" />
        <linkInstance src="38:0" targ="130:0" ref="1915" targPad="-19" launchPad="0" instance="0" />
        <linkInstance src="38:0" targ="138:0" ref="5517" targPad="-34" launchPad="0" instance="0" />
        <linkInstance src="38:0" targ="148:0" ref="4309" targPad="-24" launchPad="0" instance="0" />
        <linkInstance src="38:0" targ="14:0" ref="4052" targPad="-24" launchPad="0" instance="0" />
        <linkInstance src="38:0" targ="152:0" ref="1886" targPad="-16" launchPad="0" instance="0" />
        <linkInstance src="38:0" targ="156:0" ref="339" targPad="-24" launchPad="0" instance="0" />
        <linkInstance src="38:0" targ="161:0" ref="3236" targPad="-19" launchPad="0" instance="0" />
        <linkInstance src="38:0" targ="163:0" ref="3250" targPad="-17" launchPad="0" instance="0" />
        <linkInstance src="38:0" targ="172:0" ref="855" targPad="-16" launchPad="0" instance="0" />
        <linkInstance src="38:0" targ="174:0" ref="856" targPad="-41" launchPad="0" instance="0" />
        <linkInstance src="38:0" targ="17:0" ref="1997" targPad="-22" launchPad="0" instance="0" />
        <linkInstance src="38:0" targ="188:0" ref="1775" targPad="-27" launchPad="0" instance="0" />
        <linkInstance src="38:0" targ="189:0" ref="3567" targPad="-25" launchPad="0" instance="0" />
        <linkInstance src="38:0" targ="18:0" ref="4206" targPad="-22" launchPad="0" instance="0" />
        <linkInstance src="38:0" targ="199:0" ref="2591" targPad="-40" launchPad="0" instance="0" />
        <linkInstance src="38:0" targ="1:0" ref="2967" targPad="-25" launchPad="0" instance="0" />
        <linkInstance src="38:0" targ="202:0" ref="4538" targPad="-21" launchPad="0" instance="0" />
        <linkInstance src="38:0" targ="206:0" ref="1788" targPad="-21" launchPad="0" instance="0" />
        <linkInstance src="38:0" targ="20:0" ref="3269" targPad="-20" launchPad="0" instance="0" />
        <linkInstance src="38:0" targ="210:0" ref="4885" targPad="-8" launchPad="0" instance="0" />
        <linkInstance src="38:0" targ="212:0" ref="678" targPad="-24" launchPad="0" instance="0" />
        <linkInstance src="38:0" targ="217:0" ref="5110" targPad="-19" launchPad="0" instance="0" />
        <linkInstance src="38:0" targ="218:0" ref="2783" targPad="-19" launchPad="0" instance="0" />
        <linkInstance src="38:0" targ="224:0" ref="2622" targPad="-22" launchPad="0" instance="0" />
        <linkInstance src="38:0" targ="230:0" ref="4541" targPad="-22" launchPad="0" instance="0" />
        <linkInstance src="38:0" targ="238:0" ref="239" targPad="-23" launchPad="0" instance="0" />
        <linkInstance src="38:0" targ="243:0" ref="5185" targPad="-26" launchPad="0" instance="0" />
        <linkInstance src="38:0" targ="247:0" ref="1766" targPad="-29" launchPad="0" instance="0" />
        <linkInstance src="38:0" targ="24:0" ref="451" targPad="-15" launchPad="0" instance="0" />
        <linkInstance src="38:0" targ="254:0" ref="760" targPad="-24" launchPad="0" instance="0" />
        <linkInstance src="38:0" targ="264:0" ref="1714" targPad="-11" launchPad="0" instance="0" />
        <linkInstance src="38:0" targ="269:0" ref="3126" targPad="-19" launchPad="0" instance="0" />
        <linkInstance src="38:0" targ="26:0" ref="1762" targPad="-21" launchPad="0" instance="0" />
        <linkInstance src="38:0" targ="273:0" ref="3995" targPad="-58" launchPad="0" instance="0" />
        <linkInstance src="38:0" targ="275:0" ref="3772" targPad="-30" launchPad="0" instance="0" />
        <linkInstance src="38:0" targ="278:0" ref="3765" targPad="-26" launchPad="0" instance="0" />
        <linkInstance src="38:0" targ="286:0" ref="3307" targPad="-20" launchPad="0" instance="0" />
        <linkInstance src="38:0" targ="287:0" ref="5099" targPad="-8" launchPad="0" instance="0" />
        <linkInstance src="38:0" targ="30:0" ref="3601" targPad="-21" launchPad="0" instance="0" />
        <linkInstance src="38:0" targ="323:0" ref="691" targPad="-17" launchPad="0" instance="0" />
        <linkInstance src="38:0" targ="326:0" ref="1841" targPad="-25" launchPad="0" instance="0" />
        <linkInstance src="38:0" targ="32:0" ref="3852" targPad="-23" launchPad="0" instance="0" />
        <linkInstance src="38:0" targ="332:0" ref="2056" targPad="-8" launchPad="0" instance="0" />
        <linkInstance src="38:0" targ="334:0" ref="1904" targPad="-24" launchPad="0" instance="0" />
        <linkInstance src="38:0" targ="336:0" ref="4727" targPad="-21" launchPad="0" instance="0" />
        <linkInstance src="38:0" targ="33:0" ref="5493" targPad="-35" launchPad="0" instance="0" />
        <linkInstance src="38:0" targ="35:0" ref="40" targPad="-45" launchPad="0" instance="0" />
        <linkInstance src="38:0" targ="382:0" ref="460" targPad="-22" launchPad="0" instance="0" />
        <linkInstance src="38:0" targ="3:0" ref="1731" targPad="-26" launchPad="0" instance="0" />
        <linkInstance src="38:0" targ="409:0" ref="5781" targPad="-19" launchPad="0" instance="0" />
        <linkInstance src="38:0" targ="441:0" ref="4294" targPad="-20" launchPad="0" instance="0" />
        <linkInstance src="38:0" targ="456:0" ref="2572" targPad="-28" launchPad="0" instance="0" />
        <linkInstance src="38:0" targ="461:0" ref="4333" targPad="-35" launchPad="0" instance="0" />
        <linkInstance src="38:0" targ="463:0" ref="3186" targPad="-39" launchPad="0" instance="0" />
        <linkInstance src="38:0" targ="4:0" ref="5591" targPad="-19" launchPad="0" instance="0" />
        <linkInstance src="38:0" targ="514:0" ref="4286" targPad="-20" launchPad="0" instance="0" />
        <linkInstance src="38:0" targ="51:0" ref="1990" targPad="-23" launchPad="0" instance="0" />
        <linkInstance src="38:0" targ="535:0" ref="3814" targPad="-23" launchPad="0" instance="0" />
        <linkInstance src="38:0" targ="54:0" ref="3043" targPad="-29" launchPad="0" instance="0" />
        <linkInstance src="38:0" targ="564:0" ref="5200" targPad="-24" launchPad="0" instance="0" />
        <linkInstance src="38:0" targ="568:0" ref="2439" targPad="-17" launchPad="0" instance="0" />
        <linkInstance src="38:0" targ="60:0" ref="1156" targPad="-17" launchPad="0" instance="0" />
        <linkInstance src="38:0" targ="622:0" ref="1337" targPad="-17" launchPad="0" instance="0" />
        <linkInstance src="38:0" targ="644:0" ref="5226" targPad="-20" launchPad="0" instance="0" />
        <linkInstance src="38:0" targ="68:0" ref="1044" targPad="-18" launchPad="0" instance="0" />
        <linkInstance src="38:0" targ="693:0" ref="4131" targPad="-18" launchPad="0" instance="0" />
        <linkInstance src="38:0" targ="695:0" ref="5270" targPad="-34" launchPad="0" instance="0" />
        <linkInstance src="38:0" targ="6:0" ref="4088" targPad="-8" launchPad="0" instance="0" />
        <linkInstance src="38:0" targ="71:0" ref="2026" targPad="-22" launchPad="0" instance="0" />
        <linkInstance src="38:0" targ="72:0" ref="1688" targPad="-18" launchPad="0" instance="0" />
        <linkInstance src="38:0" targ="815:0" ref="3947" targPad="-20" launchPad="0" instance="0" />
        <linkInstance src="38:0" targ="81:0" ref="1777" targPad="-23" launchPad="0" instance="0" />
        <linkInstance src="38:0" targ="83:0" ref="976" targPad="-17" launchPad="0" instance="0" />
        <linkInstance src="38:0" targ="85:0" ref="1768" targPad="-24" launchPad="0" instance="0" />
        <linkInstance src="38:0" targ="909:0" ref="5068" targPad="-5" launchPad="0" instance="0" />
        <linkInstance src="38:0" targ="90:0" ref="802" targPad="-22" launchPad="0" instance="0" />
        <linkInstance src="38:0" targ="98:0" ref="4829" targPad="-22" launchPad="0" instance="0" />
        <linkInstance src="38:0" targ="9:0" ref="3589" targPad="-28" launchPad="0" instance="0" />
        <linkInstance src="3:0" targ="0:0" ref="5237" targPad="-3" launchPad="0" instance="0" />
        <linkInstance src="3:0" targ="103:0" ref="2148" targPad="-23" launchPad="0" instance="0" />
        <linkInstance src="3:0" targ="107:0" ref="2180" targPad="-25" launchPad="0" instance="0" />
        <linkInstance src="3:0" targ="10:0" ref="1185" targPad="-19" launchPad="0" instance="0" />
        <linkInstance src="3:0" targ="1152:0" ref="5665" targPad="-15" launchPad="0" instance="0" />
        <linkInstance src="3:0" targ="118:0" ref="2340" targPad="-30" launchPad="0" instance="0" />
        <linkInstance src="3:0" targ="1190:0" ref="4061" targPad="-21" launchPad="0" instance="0" />
        <linkInstance src="3:0" targ="123:0" ref="1984" targPad="-29" launchPad="0" instance="0" />
        <linkInstance src="3:0" targ="124:0" ref="5622" targPad="-45" launchPad="0" instance="0" />
        <linkInstance src="3:0" targ="1276:0" ref="2167" targPad="-21" launchPad="0" instance="0" />
        <linkInstance src="3:0" targ="128:0" ref="1134" targPad="-21" launchPad="0" instance="0" />
        <linkInstance src="3:0" targ="12:0" ref="676" targPad="-27" launchPad="0" instance="0" />
        <linkInstance src="3:0" targ="130:0" ref="4483" targPad="-21" launchPad="0" instance="0" />
        <linkInstance src="3:0" targ="132:0" ref="4749" targPad="-10" launchPad="0" instance="0" />
        <linkInstance src="3:0" targ="1371:0" ref="2171" targPad="-8" launchPad="0" instance="0" />
        <linkInstance src="3:0" targ="138:0" ref="139" targPad="-35" launchPad="0" instance="0" />
        <linkInstance src="3:0" targ="146:0" ref="3119" targPad="-16" launchPad="0" instance="0" />
        <linkInstance src="3:0" targ="148:0" ref="1392" targPad="-27" launchPad="0" instance="0" />
        <linkInstance src="3:0" targ="14:0" ref="1299" targPad="-28" launchPad="0" instance="0" />
        <linkInstance src="3:0" targ="150:0" ref="151" targPad="-18" launchPad="0" instance="0" />
        <linkInstance src="3:0" targ="152:0" ref="4519" targPad="-17" launchPad="0" instance="0" />
        <linkInstance src="3:0" targ="156:0" ref="3346" targPad="-27" launchPad="0" instance="0" />
        <linkInstance src="3:0" targ="161:0" ref="5620" targPad="-20" launchPad="0" instance="0" />
        <linkInstance src="3:0" targ="163:0" ref="5612" targPad="-18" launchPad="0" instance="0" />
        <linkInstance src="3:0" targ="167:0" ref="4170" targPad="-13" launchPad="0" instance="0" />
        <linkInstance src="3:0" targ="169:0" ref="1386" targPad="-9" launchPad="0" instance="0" />
        <linkInstance src="3:0" targ="172:0" ref="3741" targPad="-17" launchPad="0" instance="0" />
        <linkInstance src="3:0" targ="174:0" ref="3743" targPad="-44" launchPad="0" instance="0" />
        <linkInstance src="3:0" targ="177:0" ref="5117" targPad="-23" launchPad="0" instance="0" />
        <linkInstance src="3:0" targ="17:0" ref="4715" targPad="-23" launchPad="0" instance="0" />
        <linkInstance src="3:0" targ="184:0" ref="5715" targPad="-18" launchPad="0" instance="0" />
        <linkInstance src="3:0" targ="188:0" ref="1316" targPad="-31" launchPad="0" instance="0" />
        <linkInstance src="3:0" targ="189:0" ref="245" targPad="-29" launchPad="0" instance="0" />
        <linkInstance src="3:0" targ="18:0" ref="310" targPad="-24" launchPad="0" instance="0" />
        <linkInstance src="3:0" targ="192:0" ref="5598" targPad="-3" launchPad="0" instance="0" />
        <linkInstance src="3:0" targ="199:0" ref="5410" targPad="-43" launchPad="0" instance="0" />
        <linkInstance src="3:0" targ="1:0" ref="5680" targPad="-28" launchPad="0" instance="0" />
        <linkInstance src="3:0" targ="202:0" ref="2051" targPad="-22" launchPad="0" instance="0" />
        <linkInstance src="3:0" targ="206:0" ref="1355" targPad="-22" launchPad="0" instance="0" />
        <linkInstance src="3:0" targ="20:0" ref="448" targPad="-21" launchPad="0" instance="0" />
        <linkInstance src="3:0" targ="210:0" ref="1064" targPad="-9" launchPad="0" instance="0" />
        <linkInstance src="3:0" targ="212:0" ref="3281" targPad="-26" launchPad="0" instance="0" />
        <linkInstance src="3:0" targ="217:0" ref="2113" targPad="-20" launchPad="0" instance="0" />
        <linkInstance src="3:0" targ="218:0" ref="5655" targPad="-22" launchPad="0" instance="0" />
        <linkInstance src="3:0" targ="21:0" ref="4576" targPad="-16" launchPad="0" instance="0" />
        <linkInstance src="3:0" targ="222:0" ref="1563" targPad="-33" launchPad="0" instance="0" />
        <linkInstance src="3:0" targ="224:0" ref="3548" targPad="-24" launchPad="0" instance="0" />
        <linkInstance src="3:0" targ="228:0" ref="3284" targPad="-9" launchPad="0" instance="0" />
        <linkInstance src="3:0" targ="230:0" ref="2155" targPad="-23" launchPad="0" instance="0" />
        <linkInstance src="3:0" targ="238:0" ref="4108" targPad="-27" launchPad="0" instance="0" />
        <linkInstance src="3:0" targ="243:0" ref="826" targPad="-30" launchPad="0" instance="0" />
        <linkInstance src="3:0" targ="247:0" ref="5689" targPad="-32" launchPad="0" instance="0" />
        <linkInstance src="3:0" targ="24:0" ref="3115" targPad="-16" launchPad="0" instance="0" />
        <linkInstance src="3:0" targ="254:0" ref="5230" targPad="-28" launchPad="0" instance="0" />
        <linkInstance src="3:0" targ="264:0" ref="5712" targPad="-12" launchPad="0" instance="0" />
        <linkInstance src="3:0" targ="269:0" ref="2948" targPad="-20" launchPad="0" instance="0" />
        <linkInstance src="3:0" targ="26:0" ref="5692" targPad="-24" launchPad="0" instance="0" />
        <linkInstance src="3:0" targ="271:0" ref="2949" targPad="-23" launchPad="0" instance="0" />
        <linkInstance src="3:0" targ="273:0" ref="990" targPad="-62" launchPad="0" instance="0" />
        <linkInstance src="3:0" targ="275:0" ref="1607" targPad="-34" launchPad="0" instance="0" />
        <linkInstance src="3:0" targ="278:0" ref="758" targPad="-28" launchPad="0" instance="0" />
        <linkInstance src="3:0" targ="286:0" ref="1436" targPad="-21" launchPad="0" instance="0" />
        <linkInstance src="3:0" targ="287:0" ref="2332" targPad="-9" launchPad="0" instance="0" />
        <linkInstance src="3:0" targ="28:0" ref="5694" targPad="-21" launchPad="0" instance="0" />
        <linkInstance src="3:0" targ="30:0" ref="672" targPad="-22" launchPad="0" instance="0" />
        <linkInstance src="3:0" targ="321:0" ref="3634" targPad="-15" launchPad="0" instance="0" />
        <linkInstance src="3:0" targ="323:0" ref="3237" targPad="-20" launchPad="0" instance="0" />
        <linkInstance src="3:0" targ="326:0" ref="4570" targPad="-27" launchPad="0" instance="0" />
        <linkInstance src="3:0" targ="32:0" ref="1401" targPad="-24" launchPad="0" instance="0" />
        <linkInstance src="3:0" targ="330:0" ref="4436" targPad="-25" launchPad="0" instance="0" />
        <linkInstance src="3:0" targ="332:0" ref="4434" targPad="-9" launchPad="0" instance="0" />
        <linkInstance src="3:0" targ="334:0" ref="4431" targPad="-26" launchPad="0" instance="0" />
        <linkInstance src="3:0" targ="336:0" ref="2006" targPad="-22" launchPad="0" instance="0" />
        <linkInstance src="3:0" targ="33:0" ref="2628" targPad="-39" launchPad="0" instance="0" />
        <linkInstance src="3:0" targ="352:0" ref="5777" targPad="-25" launchPad="0" instance="0" />
        <linkInstance src="3:0" targ="35:0" ref="4307" targPad="-49" launchPad="0" instance="0" />
        <linkInstance src="3:0" targ="363:0" ref="2119" targPad="-9" launchPad="0" instance="0" />
        <linkInstance src="3:0" targ="365:0" ref="5575" targPad="-21" launchPad="0" instance="0" />
        <linkInstance src="3:0" targ="368:0" ref="5779" targPad="2" launchPad="0" instance="0" />
        <linkInstance src="3:0" targ="382:0" ref="3295" targPad="-24" launchPad="0" instance="0" />
        <linkInstance src="3:0" targ="38:0" ref="1730" targPad="-8" launchPad="0" instance="0" />
        <linkInstance src="3:0" targ="3:0" ref="4609" targPad="5" launchPad="0" instance="0" />
        <linkInstance src="3:0" targ="409:0" ref="3036" targPad="-21" launchPad="0" instance="0" />
        <linkInstance src="3:0" targ="41:0" ref="965" targPad="-17" launchPad="0" instance="0" />
        <linkInstance src="3:0" targ="441:0" ref="1325" targPad="-21" launchPad="0" instance="0" />
        <linkInstance src="3:0" targ="456:0" ref="4660" targPad="-29" launchPad="0" instance="0" />
        <linkInstance src="3:0" targ="461:0" ref="1649" targPad="-37" launchPad="0" instance="0" />
        <linkInstance src="3:0" targ="463:0" ref="2740" targPad="-43" launchPad="0" instance="0" />
        <linkInstance src="3:0" targ="46:0" ref="3342" targPad="-19" launchPad="0" instance="0" />
        <linkInstance src="3:0" targ="47:0" ref="4156" targPad="-17" launchPad="0" instance="0" />
        <linkInstance src="3:0" targ="49:0" ref="5512" targPad="-24" launchPad="0" instance="0" />
        <linkInstance src="3:0" targ="4:0" ref="5" targPad="-20" launchPad="0" instance="0" />
        <linkInstance src="3:0" targ="514:0" ref="1389" targPad="-21" launchPad="0" instance="0" />
        <linkInstance src="3:0" targ="51:0" ref="4718" targPad="-24" launchPad="0" instance="0" />
        <linkInstance src="3:0" targ="535:0" ref="682" targPad="-26" launchPad="0" instance="0" />
        <linkInstance src="3:0" targ="53:0" ref="3365" targPad="-24" launchPad="0" instance="0" />
        <linkInstance src="3:0" targ="548:0" ref="778" targPad="-11" launchPad="0" instance="0" />
        <linkInstance src="3:0" targ="54:0" ref="5783" targPad="-30" launchPad="0" instance="0" />
        <linkInstance src="3:0" targ="564:0" ref="596" targPad="-26" launchPad="0" instance="0" />
        <linkInstance src="3:0" targ="568:0" ref="5534" targPad="-18" launchPad="0" instance="0" />
        <linkInstance src="3:0" targ="56:0" ref="1561" targPad="-17" launchPad="0" instance="0" />
        <linkInstance src="3:0" targ="57:0" ref="4411" targPad="-16" launchPad="0" instance="0" />
        <linkInstance src="3:0" targ="591:0" ref="3737" targPad="-16" launchPad="0" instance="0" />
        <linkInstance src="3:0" targ="597:0" ref="598" targPad="-13" launchPad="0" instance="0" />
        <linkInstance src="3:0" targ="59:0" ref="1108" targPad="-16" launchPad="0" instance="0" />
        <linkInstance src="3:0" targ="606:0" ref="4109" targPad="-27" launchPad="0" instance="0" />
        <linkInstance src="3:0" targ="60:0" ref="3862" targPad="-18" launchPad="0" instance="0" />
        <linkInstance src="3:0" targ="622:0" ref="3898" targPad="-18" launchPad="0" instance="0" />
        <linkInstance src="3:0" targ="644:0" ref="2624" targPad="-21" launchPad="0" instance="0" />
        <linkInstance src="3:0" targ="68:0" ref="2205" targPad="-19" launchPad="0" instance="0" />
        <linkInstance src="3:0" targ="693:0" ref="1759" targPad="-20" launchPad="0" instance="0" />
        <linkInstance src="3:0" targ="695:0" ref="2502" targPad="-38" launchPad="0" instance="0" />
        <linkInstance src="3:0" targ="6:0" ref="1964" targPad="-9" launchPad="0" instance="0" />
        <linkInstance src="3:0" targ="71:0" ref="4697" targPad="-23" launchPad="0" instance="0" />
        <linkInstance src="3:0" targ="72:0" ref="4353" targPad="-19" launchPad="0" instance="0" />
        <linkInstance src="3:0" targ="741:0" ref="742" targPad="-5" launchPad="0" instance="0" />
        <linkInstance src="3:0" targ="7:0" ref="2791" targPad="-22" launchPad="0" instance="0" />
        <linkInstance src="3:0" targ="815:0" ref="2120" targPad="-21" launchPad="0" instance="0" />
        <linkInstance src="3:0" targ="81:0" ref="5660" targPad="-24" launchPad="0" instance="0" />
        <linkInstance src="3:0" targ="83:0" ref="2223" targPad="-19" launchPad="0" instance="0" />
        <linkInstance src="3:0" targ="85:0" ref="5657" targPad="-28" launchPad="0" instance="0" />
        <linkInstance src="3:0" targ="87:0" ref="2224" targPad="-19" launchPad="0" instance="0" />
        <linkInstance src="3:0" targ="909:0" ref="2314" targPad="-6" launchPad="0" instance="0" />
        <linkInstance src="3:0" targ="90:0" ref="3147" targPad="-24" launchPad="0" instance="0" />
        <linkInstance src="3:0" targ="918:0" ref="1787" targPad="-13" launchPad="0" instance="0" />
        <linkInstance src="3:0" targ="929:0" ref="5116" targPad="-9" launchPad="0" instance="0" />
        <linkInstance src="3:0" targ="94:0" ref="2586" targPad="-33" launchPad="0" instance="0" />
        <linkInstance src="3:0" targ="98:0" ref="2177" targPad="-23" launchPad="0" instance="0" />
        <linkInstance src="3:0" targ="9:0" ref="679" targPad="-32" launchPad="0" instance="0" />
        <linkInstance src="41:0" targ="107:0" ref="5603" targPad="-21" launchPad="0" instance="0" />
        <linkInstance src="41:0" targ="10:0" ref="1216" targPad="-17" launchPad="0" instance="0" />
        <linkInstance src="41:0" targ="1152:0" ref="2389" targPad="-13" launchPad="0" instance="0" />
        <linkInstance src="41:0" targ="118:0" ref="5716" targPad="-25" launchPad="0" instance="0" />
        <linkInstance src="41:0" targ="123:0" ref="5391" targPad="-27" launchPad="0" instance="0" />
        <linkInstance src="41:0" targ="124:0" ref="2555" targPad="-40" launchPad="0" instance="0" />
        <linkInstance src="41:0" targ="1276:0" ref="3255" targPad="-20" launchPad="0" instance="0" />
        <linkInstance src="41:0" targ="128:0" ref="4805" targPad="-19" launchPad="0" instance="0" />
        <linkInstance src="41:0" targ="130:0" ref="1212" targPad="-18" launchPad="0" instance="0" />
        <linkInstance src="41:0" targ="132:0" ref="1288" targPad="-9" launchPad="0" instance="0" />
        <linkInstance src="41:0" targ="1371:0" ref="3262" targPad="-7" launchPad="0" instance="0" />
        <linkInstance src="41:0" targ="138:0" ref="5041" targPad="-33" launchPad="0" instance="0" />
        <linkInstance src="41:0" targ="146:0" ref="1267" targPad="-14" launchPad="0" instance="0" />
        <linkInstance src="41:0" targ="148:0" ref="5005" targPad="-23" launchPad="0" instance="0" />
        <linkInstance src="41:0" targ="14:0" ref="3448" targPad="-23" launchPad="0" instance="0" />
        <linkInstance src="41:0" targ="150:0" ref="4804" targPad="-16" launchPad="0" instance="0" />
        <linkInstance src="41:0" targ="156:0" ref="2615" targPad="-23" launchPad="0" instance="0" />
        <linkInstance src="41:0" targ="161:0" ref="2556" targPad="-18" launchPad="0" instance="0" />
        <linkInstance src="41:0" targ="163:0" ref="2559" targPad="-16" launchPad="0" instance="0" />
        <linkInstance src="41:0" targ="167:0" ref="2610" targPad="-12" launchPad="0" instance="0" />
        <linkInstance src="41:0" targ="172:0" ref="3024" targPad="-15" launchPad="0" instance="0" />
        <linkInstance src="41:0" targ="174:0" ref="3002" targPad="-40" launchPad="0" instance="0" />
        <linkInstance src="41:0" targ="177:0" ref="394" targPad="-19" launchPad="0" instance="0" />
        <linkInstance src="41:0" targ="17:0" ref="1221" targPad="-21" launchPad="0" instance="0" />
        <linkInstance src="41:0" targ="184:0" ref="2248" targPad="-16" launchPad="0" instance="0" />
        <linkInstance src="41:0" targ="188:0" ref="1111" targPad="-26" launchPad="0" instance="0" />
        <linkInstance src="41:0" targ="189:0" ref="5590" targPad="-24" launchPad="0" instance="0" />
        <linkInstance src="41:0" targ="18:0" ref="3921" targPad="-21" launchPad="0" instance="0" />
        <linkInstance src="41:0" targ="199:0" ref="377" targPad="-39" launchPad="0" instance="0" />
        <linkInstance src="41:0" targ="1:0" ref="3141" targPad="-24" launchPad="0" instance="0" />
        <linkInstance src="41:0" targ="202:0" ref="1543" targPad="-20" launchPad="0" instance="0" />
        <linkInstance src="41:0" targ="206:0" ref="1147" targPad="-20" launchPad="0" instance="0" />
        <linkInstance src="41:0" targ="20:0" ref="5349" targPad="-19" launchPad="0" instance="0" />
        <linkInstance src="41:0" targ="217:0" ref="3136" targPad="-18" launchPad="0" instance="0" />
        <linkInstance src="41:0" targ="218:0" ref="561" targPad="-18" launchPad="0" instance="0" />
        <linkInstance src="41:0" targ="222:0" ref="3785" targPad="-28" launchPad="0" instance="0" />
        <linkInstance src="41:0" targ="224:0" ref="2853" targPad="-21" launchPad="0" instance="0" />
        <linkInstance src="41:0" targ="230:0" ref="1535" targPad="-21" launchPad="0" instance="0" />
        <linkInstance src="41:0" targ="238:0" ref="751" targPad="-22" launchPad="0" instance="0" />
        <linkInstance src="41:0" targ="243:0" ref="4481" targPad="-25" launchPad="0" instance="0" />
        <linkInstance src="41:0" targ="247:0" ref="2396" targPad="-28" launchPad="0" instance="0" />
        <linkInstance src="41:0" targ="254:0" ref="255" targPad="-23" launchPad="0" instance="0" />
        <linkInstance src="41:0" targ="269:0" ref="5122" targPad="-18" launchPad="0" instance="0" />
        <linkInstance src="41:0" targ="26:0" ref="2394" targPad="-20" launchPad="0" instance="0" />
        <linkInstance src="41:0" targ="271:0" ref="5127" targPad="-19" launchPad="0" instance="0" />
        <linkInstance src="41:0" targ="273:0" ref="3282" targPad="-56" launchPad="0" instance="0" />
        <linkInstance src="41:0" targ="275:0" ref="2376" targPad="-29" launchPad="0" instance="0" />
        <linkInstance src="41:0" targ="286:0" ref="3523" targPad="-19" launchPad="0" instance="0" />
        <linkInstance src="41:0" targ="30:0" ref="4165" targPad="-20" launchPad="0" instance="0" />
        <linkInstance src="41:0" targ="321:0" ref="1324" targPad="-13" launchPad="0" instance="0" />
        <linkInstance src="41:0" targ="323:0" ref="1323" targPad="-16" launchPad="0" instance="0" />
        <linkInstance src="41:0" targ="326:0" ref="2557" targPad="-24" launchPad="0" instance="0" />
        <linkInstance src="41:0" targ="32:0" ref="2218" targPad="-22" launchPad="0" instance="0" />
        <linkInstance src="41:0" targ="330:0" ref="1415" targPad="-21" launchPad="0" instance="0" />
        <linkInstance src="41:0" targ="334:0" ref="1127" targPad="-23" launchPad="0" instance="0" />
        <linkInstance src="41:0" targ="336:0" ref="5434" targPad="-20" launchPad="0" instance="0" />
        <linkInstance src="41:0" targ="352:0" ref="2375" targPad="-22" launchPad="0" instance="0" />
        <linkInstance src="41:0" targ="35:0" ref="844" targPad="-43" launchPad="0" instance="0" />
        <linkInstance src="41:0" targ="363:0" ref="1151" targPad="-8" launchPad="0" instance="0" />
        <linkInstance src="41:0" targ="365:0" ref="3111" targPad="-18" launchPad="0" instance="0" />
        <linkInstance src="41:0" targ="382:0" ref="2429" targPad="-21" launchPad="0" instance="0" />
        <linkInstance src="41:0" targ="3:0" ref="966" targPad="-25" launchPad="0" instance="0" />
        <linkInstance src="41:0" targ="409:0" ref="3583" targPad="-18" launchPad="0" instance="0" />
        <linkInstance src="41:0" targ="41:0" ref="3306" targPad="5" launchPad="0" instance="0" />
        <linkInstance src="41:0" targ="441:0" ref="3631" targPad="-19" launchPad="0" instance="0" />
        <linkInstance src="41:0" targ="456:0" ref="3413" targPad="-27" launchPad="0" instance="0" />
        <linkInstance src="41:0" targ="461:0" ref="3598" targPad="-33" launchPad="0" instance="0" />
        <linkInstance src="41:0" targ="463:0" ref="3643" targPad="-38" launchPad="0" instance="0" />
        <linkInstance src="41:0" targ="46:0" ref="4788" targPad="-18" launchPad="0" instance="0" />
        <linkInstance src="41:0" targ="49:0" ref="2184" targPad="-20" launchPad="0" instance="0" />
        <linkInstance src="41:0" targ="4:0" ref="4874" targPad="-18" launchPad="0" instance="0" />
        <linkInstance src="41:0" targ="514:0" ref="3597" targPad="-19" launchPad="0" instance="0" />
        <linkInstance src="41:0" targ="51:0" ref="1218" targPad="-22" launchPad="0" instance="0" />
        <linkInstance src="41:0" targ="535:0" ref="4421" targPad="-22" launchPad="0" instance="0" />
        <linkInstance src="41:0" targ="548:0" ref="5726" targPad="-9" launchPad="0" instance="0" />
        <linkInstance src="41:0" targ="54:0" ref="2378" targPad="-28" launchPad="0" instance="0" />
        <linkInstance src="41:0" targ="568:0" ref="3710" targPad="-16" launchPad="0" instance="0" />
        <linkInstance src="41:0" targ="57:0" ref="1164" targPad="-15" launchPad="0" instance="0" />
        <linkInstance src="41:0" targ="591:0" ref="3004" targPad="-15" launchPad="0" instance="0" />
        <linkInstance src="41:0" targ="597:0" ref="5637" targPad="-12" launchPad="0" instance="0" />
        <linkInstance src="41:0" targ="59:0" ref="3265" targPad="-15" launchPad="0" instance="0" />
        <linkInstance src="41:0" targ="60:0" ref="403" targPad="-16" launchPad="0" instance="0" />
        <linkInstance src="41:0" targ="622:0" ref="2108" targPad="-16" launchPad="0" instance="0" />
        <linkInstance src="41:0" targ="68:0" ref="69" targPad="-17" launchPad="0" instance="0" />
        <linkInstance src="41:0" targ="693:0" ref="3509" targPad="-17" launchPad="0" instance="0" />
        <linkInstance src="41:0" targ="695:0" ref="4506" targPad="-32" launchPad="0" instance="0" />
        <linkInstance src="41:0" targ="6:0" ref="4026" targPad="-7" launchPad="0" instance="0" />
        <linkInstance src="41:0" targ="71:0" ref="2780" targPad="-21" launchPad="0" instance="0" />
        <linkInstance src="41:0" targ="7:0" ref="1043" targPad="-18" launchPad="0" instance="0" />
        <linkInstance src="41:0" targ="815:0" ref="4151" targPad="-19" launchPad="0" instance="0" />
        <linkInstance src="41:0" targ="81:0" ref="2417" targPad="-22" launchPad="0" instance="0" />
        <linkInstance src="41:0" targ="83:0" ref="182" targPad="-16" launchPad="0" instance="0" />
        <linkInstance src="41:0" targ="85:0" ref="2428" targPad="-23" launchPad="0" instance="0" />
        <linkInstance src="41:0" targ="90:0" ref="5685" targPad="-21" launchPad="0" instance="0" />
        <linkInstance src="41:0" targ="918:0" ref="4117" targPad="-12" launchPad="0" instance="0" />
        <linkInstance src="41:0" targ="929:0" ref="1978" targPad="-7" launchPad="0" instance="0" />
        <linkInstance src="41:0" targ="98:0" ref="5600" targPad="-21" launchPad="0" instance="0" />
        <linkInstance src="41:0" targ="9:0" ref="4171" targPad="-27" launchPad="0" instance="0" />
        <linkInstance src="46:0" targ="103:0" ref="1115" targPad="-30" launchPad="0" instance="0" />
        <linkInstance src="46:0" targ="118:0" ref="2543" targPad="-40" launchPad="0" instance="0" />
        <linkInstance src="46:0" targ="1190:0" ref="1455" targPad="-26" launchPad="0" instance="0" />
        <linkInstance src="46:0" targ="124:0" ref="4579" targPad="-54" launchPad="0" instance="0" />
        <linkInstance src="46:0" targ="1276:0" ref="1277" targPad="-28" launchPad="0" instance="0" />
        <linkInstance src="46:0" targ="128:0" ref="3668" targPad="-29" launchPad="0" instance="0" />
        <linkInstance src="46:0" targ="12:0" ref="4336" targPad="-36" launchPad="0" instance="0" />
        <linkInstance src="46:0" targ="130:0" ref="4076" targPad="-27" launchPad="0" instance="0" />
        <linkInstance src="46:0" targ="138:0" ref="2099" targPad="-45" launchPad="0" instance="0" />
        <linkInstance src="46:0" targ="148:0" ref="3121" targPad="-36" launchPad="0" instance="0" />
        <linkInstance src="46:0" targ="14:0" ref="4826" targPad="-38" launchPad="0" instance="0" />
        <linkInstance src="46:0" targ="150:0" ref="2623" targPad="-24" launchPad="0" instance="0" />
        <linkInstance src="46:0" targ="156:0" ref="5545" targPad="-34" launchPad="0" instance="0" />
        <linkInstance src="46:0" targ="169:0" ref="3803" targPad="-14" launchPad="0" instance="0" />
        <linkInstance src="46:0" targ="172:0" ref="5205" targPad="-23" launchPad="0" instance="0" />
        <linkInstance src="46:0" targ="174:0" ref="5223" targPad="-53" launchPad="0" instance="0" />
        <linkInstance src="46:0" targ="177:0" ref="4883" targPad="-26" launchPad="0" instance="0" />
        <linkInstance src="46:0" targ="17:0" ref="4200" targPad="-32" launchPad="0" instance="0" />
        <linkInstance src="46:0" targ="188:0" ref="3429" targPad="-41" launchPad="0" instance="0" />
        <linkInstance src="46:0" targ="189:0" ref="3063" targPad="-39" launchPad="0" instance="0" />
        <linkInstance src="46:0" targ="202:0" ref="4377" targPad="-32" launchPad="0" instance="0" />
        <linkInstance src="46:0" targ="206:0" ref="3452" targPad="-30" launchPad="0" instance="0" />
        <linkInstance src="46:0" targ="20:0" ref="2862" targPad="-26" launchPad="0" instance="0" />
        <linkInstance src="46:0" targ="212:0" ref="1573" targPad="-36" launchPad="0" instance="0" />
        <linkInstance src="46:0" targ="21:0" ref="3412" targPad="-20" launchPad="0" instance="0" />
        <linkInstance src="46:0" targ="230:0" ref="3094" targPad="-32" launchPad="0" instance="0" />
        <linkInstance src="46:0" targ="238:0" ref="1719" targPad="-32" launchPad="0" instance="0" />
        <linkInstance src="46:0" targ="243:0" ref="3929" targPad="-39" launchPad="0" instance="0" />
        <linkInstance src="46:0" targ="247:0" ref="350" targPad="-40" launchPad="0" instance="0" />
        <linkInstance src="46:0" targ="24:0" ref="1357" targPad="-21" launchPad="0" instance="0" />
        <linkInstance src="46:0" targ="254:0" ref="4133" targPad="-38" launchPad="0" instance="0" />
        <linkInstance src="46:0" targ="264:0" ref="311" targPad="-21" launchPad="0" instance="0" />
        <linkInstance src="46:0" targ="269:0" ref="1895" targPad="-30" launchPad="0" instance="0" />
        <linkInstance src="46:0" targ="26:0" ref="345" targPad="-33" launchPad="0" instance="0" />
        <linkInstance src="46:0" targ="271:0" ref="1868" targPad="-29" launchPad="0" instance="0" />
        <linkInstance src="46:0" targ="273:0" ref="4800" targPad="-68" launchPad="0" instance="0" />
        <linkInstance src="46:0" targ="275:0" ref="3630" targPad="-44" launchPad="0" instance="0" />
        <linkInstance src="46:0" targ="278:0" ref="2541" targPad="-34" launchPad="0" instance="0" />
        <linkInstance src="46:0" targ="286:0" ref="5031" targPad="-26" launchPad="0" instance="0" />
        <linkInstance src="46:0" targ="287:0" ref="2497" targPad="-16" launchPad="0" instance="0" />
        <linkInstance src="46:0" targ="30:0" ref="4345" targPad="-31" launchPad="0" instance="0" />
        <linkInstance src="46:0" targ="323:0" ref="1686" targPad="-24" launchPad="0" instance="0" />
        <linkInstance src="46:0" targ="326:0" ref="423" targPad="-36" launchPad="0" instance="0" />
        <linkInstance src="46:0" targ="32:0" ref="3720" targPad="-34" launchPad="0" instance="0" />
        <linkInstance src="46:0" targ="330:0" ref="4011" targPad="-32" launchPad="0" instance="0" />
        <linkInstance src="46:0" targ="334:0" ref="4096" targPad="-34" launchPad="0" instance="0" />
        <linkInstance src="46:0" targ="336:0" ref="2852" targPad="-31" launchPad="0" instance="0" />
        <linkInstance src="46:0" targ="33:0" ref="3628" targPad="-49" launchPad="0" instance="0" />
        <linkInstance src="46:0" targ="352:0" ref="4951" targPad="-30" launchPad="0" instance="0" />
        <linkInstance src="46:0" targ="35:0" ref="1860" targPad="-63" launchPad="0" instance="0" />
        <linkInstance src="46:0" targ="365:0" ref="4938" targPad="-28" launchPad="0" instance="0" />
        <linkInstance src="46:0" targ="382:0" ref="4636" targPad="-32" launchPad="0" instance="0" />
        <linkInstance src="46:0" targ="3:0" ref="3343" targPad="-36" launchPad="0" instance="0" />
        <linkInstance src="46:0" targ="409:0" ref="1711" targPad="-28" launchPad="0" instance="0" />
        <linkInstance src="46:0" targ="463:0" ref="2306" targPad="-48" launchPad="0" instance="0" />
        <linkInstance src="46:0" targ="46:0" ref="2512" targPad="5" launchPad="0" instance="0" />
        <linkInstance src="46:0" targ="47:0" ref="48" targPad="-25" launchPad="0" instance="0" />
        <linkInstance src="46:0" targ="49:0" ref="50" targPad="-31" launchPad="0" instance="0" />
        <linkInstance src="46:0" targ="4:0" ref="2061" targPad="-28" launchPad="0" instance="0" />
        <linkInstance src="46:0" targ="514:0" ref="4449" targPad="-31" launchPad="0" instance="0" />
        <linkInstance src="46:0" targ="51:0" ref="4202" targPad="-34" launchPad="0" instance="0" />
        <linkInstance src="46:0" targ="535:0" ref="2585" targPad="-33" launchPad="0" instance="0" />
        <linkInstance src="46:0" targ="53:0" ref="1465" targPad="-29" launchPad="0" instance="0" />
        <linkInstance src="46:0" targ="548:0" ref="2818" targPad="-16" launchPad="0" instance="0" />
        <linkInstance src="46:0" targ="54:0" ref="208" targPad="-37" launchPad="0" instance="0" />
        <linkInstance src="46:0" targ="564:0" ref="3840" targPad="-37" launchPad="0" instance="0" />
        <linkInstance src="46:0" targ="568:0" ref="5213" targPad="-26" launchPad="0" instance="0" />
        <linkInstance src="46:0" targ="56:0" ref="4630" targPad="-24" launchPad="0" instance="0" />
        <linkInstance src="46:0" targ="57:0" ref="4114" targPad="-22" launchPad="0" instance="0" />
        <linkInstance src="46:0" targ="591:0" ref="5224" targPad="-23" launchPad="0" instance="0" />
        <linkInstance src="46:0" targ="597:0" ref="2408" targPad="-15" launchPad="0" instance="0" />
        <linkInstance src="46:0" targ="60:0" ref="2028" targPad="-25" launchPad="0" instance="0" />
        <linkInstance src="46:0" targ="622:0" ref="846" targPad="-26" launchPad="0" instance="0" />
        <linkInstance src="46:0" targ="68:0" ref="2638" targPad="-27" launchPad="0" instance="0" />
        <linkInstance src="46:0" targ="693:0" ref="1183" targPad="-25" launchPad="0" instance="0" />
        <linkInstance src="46:0" targ="71:0" ref="5647" targPad="-33" launchPad="0" instance="0" />
        <linkInstance src="46:0" targ="72:0" ref="1781" targPad="-28" launchPad="0" instance="0" />
        <linkInstance src="46:0" targ="764:0" ref="5404" targPad="-10" launchPad="0" instance="0" />
        <linkInstance src="46:0" targ="7:0" ref="2288" targPad="-29" launchPad="0" instance="0" />
        <linkInstance src="46:0" targ="815:0" ref="991" targPad="-29" launchPad="0" instance="0" />
        <linkInstance src="46:0" targ="81:0" ref="376" targPad="-34" launchPad="0" instance="0" />
        <linkInstance src="46:0" targ="85:0" ref="385" targPad="-36" launchPad="0" instance="0" />
        <linkInstance src="46:0" targ="90:0" ref="2771" targPad="-30" launchPad="0" instance="0" />
        <linkInstance src="46:0" targ="918:0" ref="1646" targPad="-18" launchPad="0" instance="0" />
        <linkInstance src="46:0" targ="98:0" ref="3316" targPad="-32" launchPad="0" instance="0" />
        <linkInstance src="46:0" targ="9:0" ref="4340" targPad="-40" launchPad="0" instance="0" />
        <linkInstance src="51:0" targ="212:0" ref="3546" targPad="-19" launchPad="0" instance="0" />
        <linkInstance src="51:0" targ="217:0" ref="2578" targPad="-14" launchPad="0" instance="0" />
        <linkInstance src="51:0" targ="254:0" ref="5146" targPad="-18" launchPad="0" instance="0" />
        <linkInstance src="51:0" targ="32:0" ref="1684" targPad="-18" launchPad="0" instance="0" />
        <linkInstance src="51:0" targ="622:0" ref="4235" targPad="-12" launchPad="0" instance="0" />
        <linkInstance src="53:0" targ="107:0" ref="3323" targPad="-20" launchPad="0" instance="0" />
        <linkInstance src="53:0" targ="118:0" ref="3793" targPad="-24" launchPad="0" instance="0" />
        <linkInstance src="53:0" targ="1190:0" ref="1191" targPad="-15" launchPad="0" instance="0" />
        <linkInstance src="53:0" targ="123:0" ref="3480" targPad="-26" launchPad="0" instance="0" />
        <linkInstance src="53:0" targ="124:0" ref="4694" targPad="-39" launchPad="0" instance="0" />
        <linkInstance src="53:0" targ="1276:0" ref="2434" targPad="-19" launchPad="0" instance="0" />
        <linkInstance src="53:0" targ="128:0" ref="4176" targPad="-18" launchPad="0" instance="0" />
        <linkInstance src="53:0" targ="12:0" ref="2321" targPad="-21" launchPad="0" instance="0" />
        <linkInstance src="53:0" targ="130:0" ref="3525" targPad="-17" launchPad="0" instance="0" />
        <linkInstance src="53:0" targ="132:0" ref="3310" targPad="-8" launchPad="0" instance="0" />
        <linkInstance src="53:0" targ="1371:0" ref="2675" targPad="-6" launchPad="0" instance="0" />
        <linkInstance src="53:0" targ="138:0" ref="2890" targPad="-32" launchPad="0" instance="0" />
        <linkInstance src="53:0" targ="148:0" ref="3263" targPad="-22" launchPad="0" instance="0" />
        <linkInstance src="53:0" targ="14:0" ref="1326" targPad="-22" launchPad="0" instance="0" />
        <linkInstance src="53:0" targ="150:0" ref="2702" targPad="-15" launchPad="0" instance="0" />
        <linkInstance src="53:0" targ="152:0" ref="3374" targPad="-14" launchPad="0" instance="0" />
        <linkInstance src="53:0" targ="156:0" ref="4619" targPad="-22" launchPad="0" instance="0" />
        <linkInstance src="53:0" targ="161:0" ref="4659" targPad="-17" launchPad="0" instance="0" />
        <linkInstance src="53:0" targ="163:0" ref="4656" targPad="-15" launchPad="0" instance="0" />
        <linkInstance src="53:0" targ="167:0" ref="226" targPad="-11" launchPad="0" instance="0" />
        <linkInstance src="53:0" targ="169:0" ref="4045" targPad="-8" launchPad="0" instance="0" />
        <linkInstance src="53:0" targ="172:0" ref="924" targPad="-14" launchPad="0" instance="0" />
        <linkInstance src="53:0" targ="174:0" ref="914" targPad="-39" launchPad="0" instance="0" />
        <linkInstance src="53:0" targ="177:0" ref="5601" targPad="-17" launchPad="0" instance="0" />
        <linkInstance src="53:0" targ="17:0" ref="3304" targPad="-20" launchPad="0" instance="0" />
        <linkInstance src="53:0" targ="188:0" ref="3144" targPad="-25" launchPad="0" instance="0" />
        <linkInstance src="53:0" targ="189:0" ref="2031" targPad="-23" launchPad="0" instance="0" />
        <linkInstance src="53:0" targ="18:0" ref="1909" targPad="-20" launchPad="0" instance="0" />
        <linkInstance src="53:0" targ="199:0" ref="5337" targPad="-38" launchPad="0" instance="0" />
        <linkInstance src="53:0" targ="1:0" ref="5326" targPad="-23" launchPad="0" instance="0" />
        <linkInstance src="53:0" targ="202:0" ref="3708" targPad="-19" launchPad="0" instance="0" />
        <linkInstance src="53:0" targ="206:0" ref="3425" targPad="-19" launchPad="0" instance="0" />
        <linkInstance src="53:0" targ="20:0" ref="2174" targPad="-18" launchPad="0" instance="0" />
        <linkInstance src="53:0" targ="210:0" ref="4015" targPad="-7" launchPad="0" instance="0" />
        <linkInstance src="53:0" targ="212:0" ref="4993" targPad="-22" launchPad="0" instance="0" />
        <linkInstance src="53:0" targ="217:0" ref="2532" targPad="-17" launchPad="0" instance="0" />
        <linkInstance src="53:0" targ="218:0" ref="5733" targPad="-17" launchPad="0" instance="0" />
        <linkInstance src="53:0" targ="222:0" ref="1827" targPad="-27" launchPad="0" instance="0" />
        <linkInstance src="53:0" targ="224:0" ref="4940" targPad="-20" launchPad="0" instance="0" />
        <linkInstance src="53:0" targ="230:0" ref="3729" targPad="-20" launchPad="0" instance="0" />
        <linkInstance src="53:0" targ="238:0" ref="4374" targPad="-21" launchPad="0" instance="0" />
        <linkInstance src="53:0" targ="243:0" ref="2506" targPad="-24" launchPad="0" instance="0" />
        <linkInstance src="53:0" targ="247:0" ref="248" targPad="-27" launchPad="0" instance="0" />
        <linkInstance src="53:0" targ="24:0" ref="4790" targPad="-13" launchPad="0" instance="0" />
        <linkInstance src="53:0" targ="254:0" ref="5323" targPad="-22" launchPad="0" instance="0" />
        <linkInstance src="53:0" targ="264:0" ref="265" targPad="-10" launchPad="0" instance="0" />
        <linkInstance src="53:0" targ="269:0" ref="1858" targPad="-17" launchPad="0" instance="0" />
        <linkInstance src="53:0" targ="26:0" ref="235" targPad="-19" launchPad="0" instance="0" />
        <linkInstance src="53:0" targ="271:0" ref="1862" targPad="-18" launchPad="0" instance="0" />
        <linkInstance src="53:0" targ="273:0" ref="1261" targPad="-54" launchPad="0" instance="0" />
        <linkInstance src="53:0" targ="275:0" ref="3824" targPad="-28" launchPad="0" instance="0" />
        <linkInstance src="53:0" targ="278:0" ref="2132" targPad="-24" launchPad="0" instance="0" />
        <linkInstance src="53:0" targ="286:0" ref="1525" targPad="-18" launchPad="0" instance="0" />
        <linkInstance src="53:0" targ="30:0" ref="2328" targPad="-19" launchPad="0" instance="0" />
        <linkInstance src="53:0" targ="321:0" ref="2296" targPad="-12" launchPad="0" instance="0" />
        <linkInstance src="53:0" targ="323:0" ref="2295" targPad="-15" launchPad="0" instance="0" />
        <linkInstance src="53:0" targ="326:0" ref="327" targPad="-23" launchPad="0" instance="0" />
        <linkInstance src="53:0" targ="32:0" ref="4369" targPad="-21" launchPad="0" instance="0" />
        <linkInstance src="53:0" targ="332:0" ref="5447" targPad="-6" launchPad="0" instance="0" />
        <linkInstance src="53:0" targ="334:0" ref="3453" targPad="-22" launchPad="0" instance="0" />
        <linkInstance src="53:0" targ="336:0" ref="3458" targPad="-19" launchPad="0" instance="0" />
        <linkInstance src="53:0" targ="33:0" ref="2896" targPad="-33" launchPad="0" instance="0" />
        <linkInstance src="53:0" targ="352:0" ref="5682" targPad="-21" launchPad="0" instance="0" />
        <linkInstance src="53:0" targ="35:0" ref="4420" targPad="-42" launchPad="0" instance="0" />
        <linkInstance src="53:0" targ="363:0" ref="3212" targPad="-7" launchPad="0" instance="0" />
        <linkInstance src="53:0" targ="365:0" ref="5195" targPad="-17" launchPad="0" instance="0" />
        <linkInstance src="53:0" targ="382:0" ref="4617" targPad="-20" launchPad="0" instance="0" />
        <linkInstance src="53:0" targ="3:0" ref="3364" targPad="-24" launchPad="0" instance="0" />
        <linkInstance src="53:0" targ="409:0" ref="1814" targPad="-17" launchPad="0" instance="0" />
        <linkInstance src="53:0" targ="441:0" ref="1738" targPad="-18" launchPad="0" instance="0" />
        <linkInstance src="53:0" targ="456:0" ref="5262" targPad="-26" launchPad="0" instance="0" />
        <linkInstance src="53:0" targ="461:0" ref="1396" targPad="-31" launchPad="0" instance="0" />
        <linkInstance src="53:0" targ="463:0" ref="3072" targPad="-37" launchPad="0" instance="0" />
        <linkInstance src="53:0" targ="46:0" ref="1464" targPad="-17" launchPad="0" instance="0" />
        <linkInstance src="53:0" targ="47:0" ref="429" targPad="-14" launchPad="0" instance="0" />
        <linkInstance src="53:0" targ="49:0" ref="5718" targPad="-19" launchPad="0" instance="0" />
        <linkInstance src="53:0" targ="4:0" ref="2792" targPad="-17" launchPad="0" instance="0" />
        <linkInstance src="53:0" targ="514:0" ref="1632" targPad="-18" launchPad="0" instance="0" />
        <linkInstance src="53:0" targ="51:0" ref="3299" targPad="-21" launchPad="0" instance="0" />
        <linkInstance src="53:0" targ="535:0" ref="3859" targPad="-21" launchPad="0" instance="0" />
        <linkInstance src="53:0" targ="53:0" ref="4890" targPad="5" launchPad="0" instance="0" />
        <linkInstance src="53:0" targ="548:0" ref="3608" targPad="-8" launchPad="0" instance="0" />
        <linkInstance src="53:0" targ="54:0" ref="55" targPad="-27" launchPad="0" instance="0" />
        <linkInstance src="53:0" targ="564:0" ref="2397" targPad="-22" launchPad="0" instance="0" />
        <linkInstance src="53:0" targ="568:0" ref="5278" targPad="-15" launchPad="0" instance="0" />
        <linkInstance src="53:0" targ="56:0" ref="1822" targPad="-15" launchPad="0" instance="0" />
        <linkInstance src="53:0" targ="57:0" ref="3538" targPad="-14" launchPad="0" instance="0" />
        <linkInstance src="53:0" targ="591:0" ref="916" targPad="-14" launchPad="0" instance="0" />
        <linkInstance src="53:0" targ="597:0" ref="2357" targPad="-11" launchPad="0" instance="0" />
        <linkInstance src="53:0" targ="59:0" ref="1137" targPad="-14" launchPad="0" instance="0" />
        <linkInstance src="53:0" targ="60:0" ref="4063" targPad="-15" launchPad="0" instance="0" />
        <linkInstance src="53:0" targ="622:0" ref="1403" targPad="-15" launchPad="0" instance="0" />
        <linkInstance src="53:0" targ="644:0" ref="2725" targPad="-18" launchPad="0" instance="0" />
        <linkInstance src="53:0" targ="68:0" ref="3973" targPad="-16" launchPad="0" instance="0" />
        <linkInstance src="53:0" targ="693:0" ref="1269" targPad="-16" launchPad="0" instance="0" />
        <linkInstance src="53:0" targ="695:0" ref="2602" targPad="-31" launchPad="0" instance="0" />
        <linkInstance src="53:0" targ="6:0" ref="621" targPad="-6" launchPad="0" instance="0" />
        <linkInstance src="53:0" targ="71:0" ref="712" targPad="-20" launchPad="0" instance="0" />
        <linkInstance src="53:0" targ="72:0" ref="4397" targPad="-16" launchPad="0" instance="0" />
        <linkInstance src="53:0" targ="7:0" ref="3083" targPad="-17" launchPad="0" instance="0" />
        <linkInstance src="53:0" targ="815:0" ref="816" targPad="-18" launchPad="0" instance="0" />
        <linkInstance src="53:0" targ="81:0" ref="401" targPad="-21" launchPad="0" instance="0" />
        <linkInstance src="53:0" targ="83:0" ref="3851" targPad="-15" launchPad="0" instance="0" />
        <linkInstance src="53:0" targ="85:0" ref="399" targPad="-22" launchPad="0" instance="0" />
        <linkInstance src="53:0" targ="87:0" ref="3854" targPad="-15" launchPad="0" instance="0" />
        <linkInstance src="53:0" targ="90:0" ref="2278" targPad="-20" launchPad="0" instance="0" />
        <linkInstance src="53:0" targ="94:0" ref="2968" targPad="-29" launchPad="0" instance="0" />
        <linkInstance src="53:0" targ="98:0" ref="3320" targPad="-20" launchPad="0" instance="0" />
        <linkInstance src="53:0" targ="9:0" ref="2324" targPad="-26" launchPad="0" instance="0" />
        <linkInstance src="56:0" targ="1276:0" ref="3695" targPad="-15" launchPad="0" instance="0" />
        <linkInstance src="56:0" targ="128:0" ref="1203" targPad="-14" launchPad="0" instance="0" />
        <linkInstance src="56:0" targ="130:0" ref="131" targPad="-14" launchPad="0" instance="0" />
        <linkInstance src="56:0" targ="202:0" ref="551" targPad="-15" launchPad="0" instance="0" />
        <linkInstance src="56:0" targ="222:0" ref="4280" targPad="-23" launchPad="0" instance="0" />
        <linkInstance src="56:0" targ="243:0" ref="4996" targPad="-19" launchPad="0" instance="0" />
        <linkInstance src="56:0" targ="275:0" ref="1468" targPad="-23" launchPad="0" instance="0" />
        <linkInstance src="56:0" targ="326:0" ref="3059" targPad="-18" launchPad="0" instance="0" />
        <linkInstance src="56:0" targ="3:0" ref="1562" targPad="-19" launchPad="0" instance="0" />
        <linkInstance src="56:0" targ="463:0" ref="5485" targPad="-33" launchPad="0" instance="0" />
        <linkInstance src="56:0" targ="51:0" ref="295" targPad="-17" launchPad="0" instance="0" />
        <linkInstance src="56:0" targ="57:0" ref="58" targPad="-10" launchPad="0" instance="0" />
        <linkInstance src="56:0" targ="68:0" ref="759" targPad="-13" launchPad="0" instance="0" />
        <linkInstance src="56:0" targ="90:0" ref="4438" targPad="-17" launchPad="0" instance="0" />
        <linkInstance src="59:0" targ="107:0" ref="5704" targPad="-15" launchPad="0" instance="0" />
        <linkInstance src="59:0" targ="10:0" ref="2057" targPad="-12" launchPad="0" instance="0" />
        <linkInstance src="59:0" targ="1152:0" ref="2318" targPad="-11" launchPad="0" instance="0" />
        <linkInstance src="59:0" targ="118:0" ref="5676" targPad="-19" launchPad="0" instance="0" />
        <linkInstance src="59:0" targ="123:0" ref="5335" targPad="-21" launchPad="0" instance="0" />
        <linkInstance src="59:0" targ="124:0" ref="3637" targPad="-33" launchPad="0" instance="0" />
        <linkInstance src="59:0" targ="1276:0" ref="4241" targPad="-14" launchPad="0" instance="0" />
        <linkInstance src="59:0" targ="128:0" ref="4676" targPad="-13" launchPad="0" instance="0" />
        <linkInstance src="59:0" targ="130:0" ref="973" targPad="-13" launchPad="0" instance="0" />
        <linkInstance src="59:0" targ="132:0" ref="1068" targPad="-6" launchPad="0" instance="0" />
        <linkInstance src="59:0" targ="1371:0" ref="4245" targPad="-3" launchPad="0" instance="0" />
        <linkInstance src="59:0" targ="138:0" ref="4969" targPad="-27" launchPad="0" instance="0" />
        <linkInstance src="59:0" targ="146:0" ref="1030" targPad="-12" launchPad="0" instance="0" />
        <linkInstance src="59:0" targ="148:0" ref="5044" targPad="-17" launchPad="0" instance="0" />
        <linkInstance src="59:0" targ="14:0" ref="3227" targPad="-17" launchPad="0" instance="0" />
        <linkInstance src="59:0" targ="150:0" ref="4959" targPad="-11" launchPad="0" instance="0" />
        <linkInstance src="59:0" targ="156:0" ref="2565" targPad="-17" launchPad="0" instance="0" />
        <linkInstance src="59:0" targ="161:0" ref="3638" targPad="-13" launchPad="0" instance="0" />
        <linkInstance src="59:0" targ="163:0" ref="3640" targPad="-12" launchPad="0" instance="0" />
        <linkInstance src="59:0" targ="172:0" ref="2870" targPad="-11" launchPad="0" instance="0" />
        <linkInstance src="59:0" targ="174:0" ref="2871" targPad="-34" launchPad="0" instance="0" />
        <linkInstance src="59:0" targ="177:0" ref="433" targPad="-13" launchPad="0" instance="0" />
        <linkInstance src="59:0" targ="17:0" ref="1023" targPad="-17" launchPad="0" instance="0" />
        <linkInstance src="59:0" targ="184:0" ref="963" targPad="-11" launchPad="0" instance="0" />
        <linkInstance src="59:0" targ="188:0" ref="5022" targPad="-20" launchPad="0" instance="0" />
        <linkInstance src="59:0" targ="189:0" ref="5373" targPad="-19" launchPad="0" instance="0" />
        <linkInstance src="59:0" targ="18:0" ref="3805" targPad="-15" launchPad="0" instance="0" />
        <linkInstance src="59:0" targ="199:0" ref="314" targPad="-33" launchPad="0" instance="0" />
        <linkInstance src="59:0" targ="1:0" ref="3760" targPad="-18" launchPad="0" instance="0" />
        <linkInstance src="59:0" targ="202:0" ref="1359" targPad="-14" launchPad="0" instance="0" />
        <linkInstance src="59:0" targ="206:0" ref="4818" targPad="-15" launchPad="0" instance="0" />
        <linkInstance src="59:0" targ="20:0" ref="5115" targPad="-14" launchPad="0" instance="0" />
        <linkInstance src="59:0" targ="217:0" ref="4237" targPad="-13" launchPad="0" instance="0" />
        <linkInstance src="59:0" targ="218:0" ref="711" targPad="-14" launchPad="0" instance="0" />
        <linkInstance src="59:0" targ="222:0" ref="3755" targPad="-22" launchPad="0" instance="0" />
        <linkInstance src="59:0" targ="224:0" ref="2723" targPad="-16" launchPad="0" instance="0" />
        <linkInstance src="59:0" targ="230:0" ref="1387" targPad="-16" launchPad="0" instance="0" />
        <linkInstance src="59:0" targ="238:0" ref="605" targPad="-18" launchPad="0" instance="0" />
        <linkInstance src="59:0" targ="243:0" ref="4342" targPad="-18" launchPad="0" instance="0" />
        <linkInstance src="59:0" targ="247:0" ref="2343" targPad="-23" launchPad="0" instance="0" />
        <linkInstance src="59:0" targ="254:0" ref="1695" targPad="-17" launchPad="0" instance="0" />
        <linkInstance src="59:0" targ="269:0" ref="3652" targPad="-13" launchPad="0" instance="0" />
        <linkInstance src="59:0" targ="26:0" ref="2338" targPad="-15" launchPad="0" instance="0" />
        <linkInstance src="59:0" targ="271:0" ref="3651" targPad="-14" launchPad="0" instance="0" />
        <linkInstance src="59:0" targ="273:0" ref="3249" targPad="-48" launchPad="0" instance="0" />
        <linkInstance src="59:0" targ="275:0" ref="2176" targPad="-22" launchPad="0" instance="0" />
        <linkInstance src="59:0" targ="286:0" ref="3424" targPad="-15" launchPad="0" instance="0" />
        <linkInstance src="59:0" targ="30:0" ref="4122" targPad="-15" launchPad="0" instance="0" />
        <linkInstance src="59:0" targ="321:0" ref="1209" targPad="-9" launchPad="0" instance="0" />
        <linkInstance src="59:0" targ="323:0" ref="1208" targPad="-12" launchPad="0" instance="0" />
        <linkInstance src="59:0" targ="326:0" ref="2311" targPad="-17" launchPad="0" instance="0" />
        <linkInstance src="59:0" targ="32:0" ref="2094" targPad="-17" launchPad="0" instance="0" />
        <linkInstance src="59:0" targ="330:0" ref="1559" targPad="-16" launchPad="0" instance="0" />
        <linkInstance src="59:0" targ="334:0" ref="984" targPad="-18" launchPad="0" instance="0" />
        <linkInstance src="59:0" targ="336:0" ref="5234" targPad="-15" launchPad="0" instance="0" />
        <linkInstance src="59:0" targ="33:0" ref="4594" targPad="-28" launchPad="0" instance="0" />
        <linkInstance src="59:0" targ="352:0" ref="1074" targPad="-18" launchPad="0" instance="0" />
        <linkInstance src="59:0" targ="35:0" ref="809" targPad="-35" launchPad="0" instance="0" />
        <linkInstance src="59:0" targ="363:0" ref="1290" targPad="-5" launchPad="0" instance="0" />
        <linkInstance src="59:0" targ="365:0" ref="3439" targPad="-13" launchPad="0" instance="0" />
        <linkInstance src="59:0" targ="382:0" ref="2550" targPad="-15" launchPad="0" instance="0" />
        <linkInstance src="59:0" targ="3:0" ref="1107" targPad="-18" launchPad="0" instance="0" />
        <linkInstance src="59:0" targ="41:0" ref="3264" targPad="-14" launchPad="0" instance="0" />
        <linkInstance src="59:0" targ="441:0" ref="3579" targPad="-13" launchPad="0" instance="0" />
        <linkInstance src="59:0" targ="456:0" ref="3466" targPad="-21" launchPad="0" instance="0" />
        <linkInstance src="59:0" targ="461:0" ref="3238" targPad="-26" launchPad="0" instance="0" />
        <linkInstance src="59:0" targ="463:0" ref="3527" targPad="-32" launchPad="0" instance="0" />
        <linkInstance src="59:0" targ="46:0" ref="5386" targPad="-14" launchPad="0" instance="0" />
        <linkInstance src="59:0" targ="49:0" ref="2141" targPad="-16" launchPad="0" instance="0" />
        <linkInstance src="59:0" targ="4:0" ref="5020" targPad="-14" launchPad="0" instance="0" />
        <linkInstance src="59:0" targ="514:0" ref="3564" targPad="-15" launchPad="0" instance="0" />
        <linkInstance src="59:0" targ="51:0" ref="981" targPad="-16" launchPad="0" instance="0" />
        <linkInstance src="59:0" targ="535:0" ref="5748" targPad="-17" launchPad="0" instance="0" />
        <linkInstance src="59:0" targ="53:0" ref="1138" targPad="-16" launchPad="0" instance="0" />
        <linkInstance src="59:0" targ="548:0" ref="4460" targPad="-6" launchPad="0" instance="0" />
        <linkInstance src="59:0" targ="54:0" ref="2221" targPad="-22" launchPad="0" instance="0" />
        <linkInstance src="59:0" targ="564:0" ref="4363" targPad="-16" launchPad="0" instance="0" />
        <linkInstance src="59:0" targ="56:0" ref="3757" targPad="-11" launchPad="0" instance="0" />
        <linkInstance src="59:0" targ="57:0" ref="1309" targPad="-9" launchPad="0" instance="0" />
        <linkInstance src="59:0" targ="591:0" ref="2873" targPad="-11" launchPad="0" instance="0" />
        <linkInstance src="59:0" targ="597:0" ref="5526" targPad="-7" launchPad="0" instance="0" />
        <linkInstance src="59:0" targ="60:0" ref="61" targPad="-11" launchPad="0" instance="0" />
        <linkInstance src="59:0" targ="622:0" ref="1889" targPad="-11" launchPad="0" instance="0" />
        <linkInstance src="59:0" targ="68:0" ref="5784" targPad="-12" launchPad="0" instance="0" />
        <linkInstance src="59:0" targ="695:0" ref="4452" targPad="-23" launchPad="0" instance="0" />
        <linkInstance src="59:0" targ="6:0" ref="3945" targPad="-4" launchPad="0" instance="0" />
        <linkInstance src="59:0" targ="71:0" ref="2593" targPad="-16" launchPad="0" instance="0" />
        <linkInstance src="59:0" targ="7:0" ref="1159" targPad="-14" launchPad="0" instance="0" />
        <linkInstance src="59:0" targ="815:0" ref="4055" targPad="-14" launchPad="0" instance="0" />
        <linkInstance src="59:0" targ="81:0" ref="2272" targPad="-17" launchPad="0" instance="0" />
        <linkInstance src="59:0" targ="83:0" ref="5661" targPad="-11" launchPad="0" instance="0" />
        <linkInstance src="59:0" targ="85:0" ref="2270" targPad="-18" launchPad="0" instance="0" />
        <linkInstance src="59:0" targ="87:0" ref="5664" targPad="-11" launchPad="0" instance="0" />
        <linkInstance src="59:0" targ="909:0" ref="5667" targPad="-2" launchPad="0" instance="0" />
        <linkInstance src="59:0" targ="90:0" ref="5154" targPad="-16" launchPad="0" instance="0" />
        <linkInstance src="59:0" targ="918:0" ref="3956" targPad="-9" launchPad="0" instance="0" />
        <linkInstance src="59:0" targ="98:0" ref="5702" targPad="-16" launchPad="0" instance="0" />
        <linkInstance src="59:0" targ="9:0" ref="4126" targPad="-21" launchPad="0" instance="0" />
        <linkInstance src="68:0" targ="118:0" ref="2826" targPad="-37" launchPad="0" instance="0" />
        <linkInstance src="68:0" targ="123:0" ref="2492" targPad="-34" launchPad="0" instance="0" />
        <linkInstance src="68:0" targ="124:0" ref="912" targPad="-51" launchPad="0" instance="0" />
        <linkInstance src="68:0" targ="12:0" ref="1266" targPad="-33" launchPad="0" instance="0" />
        <linkInstance src="68:0" targ="130:0" ref="3838" targPad="-25" launchPad="0" instance="0" />
        <linkInstance src="68:0" targ="138:0" ref="1055" targPad="-42" launchPad="0" instance="0" />
        <linkInstance src="68:0" targ="150:0" ref="2255" targPad="-22" launchPad="0" instance="0" />
        <linkInstance src="68:0" targ="152:0" ref="3799" targPad="-20" launchPad="0" instance="0" />
        <linkInstance src="68:0" targ="167:0" ref="5509" targPad="-16" launchPad="0" instance="0" />
        <linkInstance src="68:0" targ="174:0" ref="5584" targPad="-50" launchPad="0" instance="0" />
        <linkInstance src="68:0" targ="17:0" ref="3849" targPad="-29" launchPad="0" instance="0" />
        <linkInstance src="68:0" targ="188:0" ref="2381" targPad="-38" launchPad="0" instance="0" />
        <linkInstance src="68:0" targ="189:0" ref="2667" targPad="-36" launchPad="0" instance="0" />
        <linkInstance src="68:0" targ="18:0" ref="902" targPad="-31" launchPad="0" instance="0" />
        <linkInstance src="68:0" targ="199:0" ref="3231" targPad="-49" launchPad="0" instance="0" />
        <linkInstance src="68:0" targ="1:0" ref="801" targPad="-34" launchPad="0" instance="0" />
        <linkInstance src="68:0" targ="202:0" ref="4098" targPad="-29" launchPad="0" instance="0" />
        <linkInstance src="68:0" targ="20:0" ref="2455" targPad="-23" launchPad="0" instance="0" />
        <linkInstance src="68:0" targ="212:0" ref="4038" targPad="-33" launchPad="0" instance="0" />
        <linkInstance src="68:0" targ="217:0" ref="1565" targPad="-26" launchPad="0" instance="0" />
        <linkInstance src="68:0" targ="224:0" ref="5411" targPad="-30" launchPad="0" instance="0" />
        <linkInstance src="68:0" targ="230:0" ref="4086" targPad="-29" launchPad="0" instance="0" />
        <linkInstance src="68:0" targ="238:0" ref="3476" targPad="-29" launchPad="0" instance="0" />
        <linkInstance src="68:0" targ="243:0" ref="1596" targPad="-36" launchPad="0" instance="0" />
        <linkInstance src="68:0" targ="254:0" ref="4328" targPad="-35" launchPad="0" instance="0" />
        <linkInstance src="68:0" targ="264:0" ref="4849" targPad="-18" launchPad="0" instance="0" />
        <linkInstance src="68:0" targ="269:0" ref="811" targPad="-27" launchPad="0" instance="0" />
        <linkInstance src="68:0" targ="26:0" ref="4913" targPad="-30" launchPad="0" instance="0" />
        <linkInstance src="68:0" targ="275:0" ref="4903" targPad="-41" launchPad="0" instance="0" />
        <linkInstance src="68:0" targ="287:0" ref="2810" targPad="-13" launchPad="0" instance="0" />
        <linkInstance src="68:0" targ="30:0" ref="1246" targPad="-28" launchPad="0" instance="0" />
        <linkInstance src="68:0" targ="326:0" ref="5100" targPad="-33" launchPad="0" instance="0" />
        <linkInstance src="68:0" targ="32:0" ref="4809" targPad="-31" launchPad="0" instance="0" />
        <linkInstance src="68:0" targ="334:0" ref="3783" targPad="-32" launchPad="0" instance="0" />
        <linkInstance src="68:0" targ="336:0" ref="2545" targPad="-28" launchPad="0" instance="0" />
        <linkInstance src="68:0" targ="35:0" ref="3536" targPad="-57" launchPad="0" instance="0" />
        <linkInstance src="68:0" targ="441:0" ref="567" targPad="-26" launchPad="0" instance="0" />
        <linkInstance src="68:0" targ="463:0" ref="584" targPad="-45" launchPad="0" instance="0" />
        <linkInstance src="68:0" targ="46:0" ref="2640" targPad="-24" launchPad="0" instance="0" />
        <linkInstance src="68:0" targ="47:0" ref="4772" targPad="-22" launchPad="0" instance="0" />
        <linkInstance src="68:0" targ="49:0" ref="4764" targPad="-29" launchPad="0" instance="0" />
        <linkInstance src="68:0" targ="4:0" ref="2342" targPad="-26" launchPad="0" instance="0" />
        <linkInstance src="68:0" targ="514:0" ref="537" targPad="-28" launchPad="0" instance="0" />
        <linkInstance src="68:0" targ="51:0" ref="3847" targPad="-31" launchPad="0" instance="0" />
        <linkInstance src="68:0" targ="53:0" ref="3974" targPad="-26" launchPad="0" instance="0" />
        <linkInstance src="68:0" targ="548:0" ref="1803" targPad="-14" launchPad="0" instance="0" />
        <linkInstance src="68:0" targ="564:0" ref="1385" targPad="-34" launchPad="0" instance="0" />
        <linkInstance src="68:0" targ="568:0" ref="657" targPad="-23" launchPad="0" instance="0" />
        <linkInstance src="68:0" targ="57:0" ref="3770" targPad="-19" launchPad="0" instance="0" />
        <linkInstance src="68:0" targ="59:0" ref="5786" targPad="-18" launchPad="0" instance="0" />
        <linkInstance src="68:0" targ="695:0" ref="1622" targPad="-44" launchPad="0" instance="0" />
        <linkInstance src="68:0" targ="71:0" ref="5342" targPad="-30" launchPad="0" instance="0" />
        <linkInstance src="68:0" targ="72:0" ref="3526" targPad="-25" launchPad="0" instance="0" />
        <linkInstance src="68:0" targ="7:0" ref="4014" targPad="-26" launchPad="0" instance="0" />
        <linkInstance src="68:0" targ="815:0" ref="1236" targPad="-26" launchPad="0" instance="0" />
        <linkInstance src="68:0" targ="81:0" ref="4954" targPad="-31" launchPad="0" instance="0" />
        <linkInstance src="68:0" targ="85:0" ref="4955" targPad="-33" launchPad="0" instance="0" />
        <linkInstance src="68:0" targ="87:0" ref="2979" targPad="-25" launchPad="0" instance="0" />
        <linkInstance src="68:0" targ="90:0" ref="2471" targPad="-27" launchPad="0" instance="0" />
        <linkInstance src="68:0" targ="9:0" ref="1263" targPad="-37" launchPad="0" instance="0" />
        <linkInstance src="6:0" targ="103:0" ref="5268" targPad="-14" launchPad="0" instance="0" />
        <linkInstance src="6:0" targ="107:0" ref="4898" targPad="-14" launchPad="0" instance="0" />
        <linkInstance src="6:0" targ="10:0" ref="4651" targPad="-11" launchPad="0" instance="0" />
        <linkInstance src="6:0" targ="1152:0" ref="1805" targPad="-10" launchPad="0" instance="0" />
        <linkInstance src="6:0" targ="118:0" ref="970" targPad="-18" launchPad="0" instance="0" />
        <linkInstance src="6:0" targ="1190:0" ref="1257" targPad="-10" launchPad="0" instance="0" />
        <linkInstance src="6:0" targ="123:0" ref="4778" targPad="-20" launchPad="0" instance="0" />
        <linkInstance src="6:0" targ="124:0" ref="3203" targPad="-32" launchPad="0" instance="0" />
        <linkInstance src="6:0" targ="1276:0" ref="5145" targPad="-13" launchPad="0" instance="0" />
        <linkInstance src="6:0" targ="12:0" ref="3606" targPad="-15" launchPad="0" instance="0" />
        <linkInstance src="6:0" targ="130:0" ref="1914" targPad="-12" launchPad="0" instance="0" />
        <linkInstance src="6:0" targ="132:0" ref="1961" targPad="-5" launchPad="0" instance="0" />
        <linkInstance src="6:0" targ="138:0" ref="5554" targPad="-26" launchPad="0" instance="0" />
        <linkInstance src="6:0" targ="146:0" ref="488" targPad="-11" launchPad="0" instance="0" />
        <linkInstance src="6:0" targ="148:0" ref="1772" targPad="-16" launchPad="0" instance="0" />
        <linkInstance src="6:0" targ="14:0" ref="4054" targPad="-16" launchPad="0" instance="0" />
        <linkInstance src="6:0" targ="156:0" ref="496" targPad="-16" launchPad="0" instance="0" />
        <linkInstance src="6:0" targ="163:0" ref="3248" targPad="-11" launchPad="0" instance="0" />
        <linkInstance src="6:0" targ="167:0" ref="1845" targPad="-8" launchPad="0" instance="0" />
        <linkInstance src="6:0" targ="172:0" ref="892" targPad="-10" launchPad="0" instance="0" />
        <linkInstance src="6:0" targ="174:0" ref="893" targPad="-33" launchPad="0" instance="0" />
        <linkInstance src="6:0" targ="17:0" ref="1876" targPad="-16" launchPad="0" instance="0" />
        <linkInstance src="6:0" targ="188:0" ref="1807" targPad="-19" launchPad="0" instance="0" />
        <linkInstance src="6:0" targ="189:0" ref="3463" targPad="-18" launchPad="0" instance="0" />
        <linkInstance src="6:0" targ="18:0" ref="3294" targPad="-14" launchPad="0" instance="0" />
        <linkInstance src="6:0" targ="1:0" ref="2939" targPad="-17" launchPad="0" instance="0" />
        <linkInstance src="6:0" targ="202:0" ref="4497" targPad="-13" launchPad="0" instance="0" />
        <linkInstance src="6:0" targ="206:0" ref="1785" targPad="-14" launchPad="0" instance="0" />
        <linkInstance src="6:0" targ="20:0" ref="3331" targPad="-13" launchPad="0" instance="0" />
        <linkInstance src="6:0" targ="217:0" ref="5139" targPad="-12" launchPad="0" instance="0" />
        <linkInstance src="6:0" targ="218:0" ref="3012" targPad="-13" launchPad="0" instance="0" />
        <linkInstance src="6:0" targ="222:0" ref="3162" targPad="-21" launchPad="0" instance="0" />
        <linkInstance src="6:0" targ="224:0" ref="2587" targPad="-15" launchPad="0" instance="0" />
        <linkInstance src="6:0" targ="230:0" ref="4521" targPad="-15" launchPad="0" instance="0" />
        <linkInstance src="6:0" targ="238:0" ref="1606" targPad="-17" launchPad="0" instance="0" />
        <linkInstance src="6:0" targ="243:0" ref="5227" targPad="-17" launchPad="0" instance="0" />
        <linkInstance src="6:0" targ="24:0" ref="445" targPad="-10" launchPad="0" instance="0" />
        <linkInstance src="6:0" targ="254:0" ref="728" targPad="-16" launchPad="0" instance="0" />
        <linkInstance src="6:0" targ="264:0" ref="1715" targPad="-7" launchPad="0" instance="0" />
        <linkInstance src="6:0" targ="269:0" ref="3146" targPad="-12" launchPad="0" instance="0" />
        <linkInstance src="6:0" targ="26:0" ref="1825" targPad="-14" launchPad="0" instance="0" />
        <linkInstance src="6:0" targ="271:0" ref="3145" targPad="-13" launchPad="0" instance="0" />
        <linkInstance src="6:0" targ="275:0" ref="4368" targPad="-21" launchPad="0" instance="0" />
        <linkInstance src="6:0" targ="286:0" ref="4198" targPad="-14" launchPad="0" instance="0" />
        <linkInstance src="6:0" targ="287:0" ref="964" targPad="-6" launchPad="0" instance="0" />
        <linkInstance src="6:0" targ="30:0" ref="3602" targPad="-14" launchPad="0" instance="0" />
        <linkInstance src="6:0" targ="32:0" ref="3821" targPad="-16" launchPad="0" instance="0" />
        <linkInstance src="6:0" targ="330:0" ref="2081" targPad="-15" launchPad="0" instance="0" />
        <linkInstance src="6:0" targ="334:0" ref="1922" targPad="-17" launchPad="0" instance="0" />
        <linkInstance src="6:0" targ="336:0" ref="4729" targPad="-14" launchPad="0" instance="0" />
        <linkInstance src="6:0" targ="33:0" ref="5549" targPad="-27" launchPad="0" instance="0" />
        <linkInstance src="6:0" targ="352:0" ref="3010" targPad="-17" launchPad="0" instance="0" />
        <linkInstance src="6:0" targ="35:0" ref="37" targPad="-33" launchPad="0" instance="0" />
        <linkInstance src="6:0" targ="3:0" ref="1963" targPad="-17" launchPad="0" instance="0" />
        <linkInstance src="6:0" targ="41:0" ref="4027" targPad="-13" launchPad="0" instance="0" />
        <linkInstance src="6:0" targ="441:0" ref="4313" targPad="-12" launchPad="0" instance="0" />
        <linkInstance src="6:0" targ="456:0" ref="2637" targPad="-20" launchPad="0" instance="0" />
        <linkInstance src="6:0" targ="463:0" ref="3139" targPad="-31" launchPad="0" instance="0" />
        <linkInstance src="6:0" targ="46:0" ref="1187" targPad="-13" launchPad="0" instance="0" />
        <linkInstance src="6:0" targ="47:0" ref="4638" targPad="-11" launchPad="0" instance="0" />
        <linkInstance src="6:0" targ="49:0" ref="3033" targPad="-15" launchPad="0" instance="0" />
        <linkInstance src="6:0" targ="4:0" ref="5617" targPad="-13" launchPad="0" instance="0" />
        <linkInstance src="6:0" targ="514:0" ref="4297" targPad="-14" launchPad="0" instance="0" />
        <linkInstance src="6:0" targ="51:0" ref="1877" targPad="-15" launchPad="0" instance="0" />
        <linkInstance src="6:0" targ="535:0" ref="3910" targPad="-16" launchPad="0" instance="0" />
        <linkInstance src="6:0" targ="53:0" ref="620" targPad="-15" launchPad="0" instance="0" />
        <linkInstance src="6:0" targ="548:0" ref="5004" targPad="-5" launchPad="0" instance="0" />
        <linkInstance src="6:0" targ="564:0" ref="5163" targPad="-15" launchPad="0" instance="0" />
        <linkInstance src="6:0" targ="568:0" ref="2467" targPad="-10" launchPad="0" instance="0" />
        <linkInstance src="6:0" targ="57:0" ref="2116" targPad="-8" launchPad="0" instance="0" />
        <linkInstance src="6:0" targ="591:0" ref="887" targPad="-10" launchPad="0" instance="0" />
        <linkInstance src="6:0" targ="597:0" ref="3688" targPad="-6" launchPad="0" instance="0" />
        <linkInstance src="6:0" targ="60:0" ref="1184" targPad="-10" launchPad="0" instance="0" />
        <linkInstance src="6:0" targ="622:0" ref="1317" targPad="-10" launchPad="0" instance="0" />
        <linkInstance src="6:0" targ="644:0" ref="5392" targPad="-14" launchPad="0" instance="0" />
        <linkInstance src="6:0" targ="68:0" ref="1057" targPad="-11" launchPad="0" instance="0" />
        <linkInstance src="6:0" targ="693:0" ref="4090" targPad="-13" launchPad="0" instance="0" />
        <linkInstance src="6:0" targ="695:0" ref="5327" targPad="-22" launchPad="0" instance="0" />
        <linkInstance src="6:0" targ="6:0" ref="4064" targPad="5" launchPad="0" instance="0" />
        <linkInstance src="6:0" targ="71:0" ref="2054" targPad="-15" launchPad="0" instance="0" />
        <linkInstance src="6:0" targ="72:0" ref="80" targPad="-11" launchPad="0" instance="0" />
        <linkInstance src="6:0" targ="7:0" ref="8" targPad="-13" launchPad="0" instance="0" />
        <linkInstance src="6:0" targ="815:0" ref="3924" targPad="-13" launchPad="0" instance="0" />
        <linkInstance src="6:0" targ="81:0" ref="1855" targPad="-16" launchPad="0" instance="0" />
        <linkInstance src="6:0" targ="85:0" ref="1853" targPad="-17" launchPad="0" instance="0" />
        <linkInstance src="6:0" targ="87:0" ref="1056" targPad="-10" launchPad="0" instance="0" />
        <linkInstance src="6:0" targ="90:0" ref="789" targPad="-15" launchPad="0" instance="0" />
        <linkInstance src="6:0" targ="98:0" ref="4895" targPad="-15" launchPad="0" instance="0" />
        <linkInstance src="6:0" targ="9:0" ref="3678" targPad="-20" launchPad="0" instance="0" />
        <linkInstance src="71:0" targ="0:0" ref="1229" targPad="-1" launchPad="0" instance="0" />
        <linkInstance src="71:0" targ="103:0" ref="4020" targPad="-13" launchPad="0" instance="0" />
        <linkInstance src="71:0" targ="107:0" ref="4634" targPad="-13" launchPad="0" instance="0" />
        <linkInstance src="71:0" targ="118:0" ref="5166" targPad="-17" launchPad="0" instance="0" />
        <linkInstance src="71:0" targ="1190:0" ref="2621" targPad="-9" launchPad="0" instance="0" />
        <linkInstance src="71:0" targ="124:0" ref="3376" targPad="-31" launchPad="0" instance="0" />
        <linkInstance src="71:0" targ="1276:0" ref="3816" targPad="-12" launchPad="0" instance="0" />
        <linkInstance src="71:0" targ="128:0" ref="5662" targPad="-11" launchPad="0" instance="0" />
        <linkInstance src="71:0" targ="12:0" ref="3746" targPad="-14" launchPad="0" instance="0" />
        <linkInstance src="71:0" targ="138:0" ref="4194" targPad="-25" launchPad="0" instance="0" />
        <linkInstance src="71:0" targ="148:0" ref="4534" targPad="-15" launchPad="0" instance="0" />
        <linkInstance src="71:0" targ="14:0" ref="2746" targPad="-15" launchPad="0" instance="0" />
        <linkInstance src="71:0" targ="161:0" ref="3373" targPad="-12" launchPad="0" instance="0" />
        <linkInstance src="71:0" targ="167:0" ref="1774" targPad="-7" launchPad="0" instance="0" />
        <linkInstance src="71:0" targ="174:0" ref="2483" targPad="-32" launchPad="0" instance="0" />
        <linkInstance src="71:0" targ="17:0" ref="4590" targPad="-15" launchPad="0" instance="0" />
        <linkInstance src="71:0" targ="188:0" ref="4396" targPad="-18" launchPad="0" instance="0" />
        <linkInstance src="71:0" targ="189:0" ref="3754" targPad="-17" launchPad="0" instance="0" />
        <linkInstance src="71:0" targ="18:0" ref="3325" targPad="-13" launchPad="0" instance="0" />
        <linkInstance src="71:0" targ="1:0" ref="3926" targPad="-16" launchPad="0" instance="0" />
        <linkInstance src="71:0" targ="202:0" ref="2349" targPad="-12" launchPad="0" instance="0" />
        <linkInstance src="71:0" targ="206:0" ref="4728" targPad="-13" launchPad="0" instance="0" />
        <linkInstance src="71:0" targ="20:0" ref="3578" targPad="-12" launchPad="0" instance="0" />
        <linkInstance src="71:0" targ="212:0" ref="818" targPad="-17" launchPad="0" instance="0" />
        <linkInstance src="71:0" targ="217:0" ref="3887" targPad="-11" launchPad="0" instance="0" />
        <linkInstance src="71:0" targ="218:0" ref="1556" targPad="-12" launchPad="0" instance="0" />
        <linkInstance src="71:0" targ="224:0" ref="805" targPad="-14" launchPad="0" instance="0" />
        <linkInstance src="71:0" targ="238:0" ref="5785" targPad="-16" launchPad="0" instance="0" />
        <linkInstance src="71:0" targ="243:0" ref="3872" targPad="-16" launchPad="0" instance="0" />
        <linkInstance src="71:0" targ="247:0" ref="1826" targPad="-21" launchPad="0" instance="0" />
        <linkInstance src="71:0" targ="24:0" ref="595" targPad="-9" launchPad="0" instance="0" />
        <linkInstance src="71:0" targ="254:0" ref="1192" targPad="-15" launchPad="0" instance="0" />
        <linkInstance src="71:0" targ="269:0" ref="3259" targPad="-11" launchPad="0" instance="0" />
        <linkInstance src="71:0" targ="26:0" ref="1813" targPad="-13" launchPad="0" instance="0" />
        <linkInstance src="71:0" targ="271:0" ref="3260" targPad="-12" launchPad="0" instance="0" />
        <linkInstance src="71:0" targ="273:0" ref="2690" targPad="-46" launchPad="0" instance="0" />
        <linkInstance src="71:0" targ="275:0" ref="2458" targPad="-20" launchPad="0" instance="0" />
        <linkInstance src="71:0" targ="278:0" ref="3552" targPad="-19" launchPad="0" instance="0" />
        <linkInstance src="71:0" targ="286:0" ref="2971" targPad="-13" launchPad="0" instance="0" />
        <linkInstance src="71:0" targ="30:0" ref="3759" targPad="-13" launchPad="0" instance="0" />
        <linkInstance src="71:0" targ="326:0" ref="1881" targPad="-15" launchPad="0" instance="0" />
        <linkInstance src="71:0" targ="32:0" ref="2410" targPad="-15" launchPad="0" instance="0" />
        <linkInstance src="71:0" targ="336:0" ref="4768" targPad="-13" launchPad="0" instance="0" />
        <linkInstance src="71:0" targ="35:0" ref="281" targPad="-31" launchPad="0" instance="0" />
        <linkInstance src="71:0" targ="382:0" ref="383" targPad="-14" launchPad="0" instance="0" />
        <linkInstance src="71:0" targ="3:0" ref="4699" targPad="-16" launchPad="0" instance="0" />
        <linkInstance src="71:0" targ="441:0" ref="3143" targPad="-11" launchPad="0" instance="0" />
        <linkInstance src="71:0" targ="456:0" ref="3911" targPad="-19" launchPad="0" instance="0" />
        <linkInstance src="71:0" targ="461:0" ref="2793" targPad="-25" launchPad="0" instance="0" />
        <linkInstance src="71:0" targ="463:0" ref="4375" targPad="-30" launchPad="0" instance="0" />
        <linkInstance src="71:0" targ="46:0" ref="5648" targPad="-12" launchPad="0" instance="0" />
        <linkInstance src="71:0" targ="47:0" ref="1952" targPad="-10" launchPad="0" instance="0" />
        <linkInstance src="71:0" targ="49:0" ref="1628" targPad="-14" launchPad="0" instance="0" />
        <linkInstance src="71:0" targ="4:0" ref="4115" targPad="-12" launchPad="0" instance="0" />
        <linkInstance src="71:0" targ="51:0" ref="4592" targPad="-14" launchPad="0" instance="0" />
        <linkInstance src="71:0" targ="535:0" ref="5352" targPad="-15" launchPad="0" instance="0" />
        <linkInstance src="71:0" targ="53:0" ref="713" targPad="-14" launchPad="0" instance="0" />
        <linkInstance src="71:0" targ="564:0" ref="3798" targPad="-14" launchPad="0" instance="0" />
        <linkInstance src="71:0" targ="56:0" ref="3224" targPad="-10" launchPad="0" instance="0" />
        <linkInstance src="71:0" targ="57:0" ref="4791" targPad="-7" launchPad="0" instance="0" />
        <linkInstance src="71:0" targ="60:0" ref="5384" targPad="-9" launchPad="0" instance="0" />
        <linkInstance src="71:0" targ="622:0" ref="2778" targPad="-9" launchPad="0" instance="0" />
        <linkInstance src="71:0" targ="68:0" ref="5344" targPad="-10" launchPad="0" instance="0" />
        <linkInstance src="71:0" targ="695:0" ref="4039" targPad="-20" launchPad="0" instance="0" />
        <linkInstance src="71:0" targ="71:0" ref="2173" targPad="5" launchPad="0" instance="0" />
        <linkInstance src="71:0" targ="72:0" ref="73" targPad="-10" launchPad="0" instance="0" />
        <linkInstance src="71:0" targ="741:0" ref="3620" targPad="-3" launchPad="0" instance="0" />
        <linkInstance src="71:0" targ="815:0" ref="2264" targPad="-12" launchPad="0" instance="0" />
        <linkInstance src="71:0" targ="81:0" ref="1913" targPad="-15" launchPad="0" instance="0" />
        <linkInstance src="71:0" targ="85:0" ref="1926" targPad="-16" launchPad="0" instance="0" />
        <linkInstance src="71:0" targ="90:0" ref="831" targPad="-14" launchPad="0" instance="0" />
        <linkInstance src="71:0" targ="98:0" ref="4632" targPad="-14" launchPad="0" instance="0" />
        <linkInstance src="71:0" targ="9:0" ref="3749" targPad="-19" launchPad="0" instance="0" />
        <linkInstance src="81:0" targ="103:0" ref="2362" targPad="-12" launchPad="0" instance="0" />
        <linkInstance src="81:0" targ="107:0" ref="5081" targPad="-12" launchPad="0" instance="0" />
        <linkInstance src="81:0" targ="10:0" ref="2804" targPad="-10" launchPad="0" instance="0" />
        <linkInstance src="81:0" targ="1152:0" ref="1498" targPad="-9" launchPad="0" instance="0" />
        <linkInstance src="81:0" targ="118:0" ref="4844" targPad="-16" launchPad="0" instance="0" />
        <linkInstance src="81:0" targ="1190:0" ref="2548" targPad="-8" launchPad="0" instance="0" />
        <linkInstance src="81:0" targ="123:0" ref="4505" targPad="-18" launchPad="0" instance="0" />
        <linkInstance src="81:0" targ="124:0" ref="4376" targPad="-30" launchPad="0" instance="0" />
        <linkInstance src="81:0" targ="1276:0" ref="2345" targPad="-11" launchPad="0" instance="0" />
        <linkInstance src="81:0" targ="128:0" ref="5339" targPad="-10" launchPad="0" instance="0" />
        <linkInstance src="81:0" targ="12:0" ref="3393" targPad="-13" launchPad="0" instance="0" />
        <linkInstance src="81:0" targ="130:0" ref="4458" targPad="-11" launchPad="0" instance="0" />
        <linkInstance src="81:0" targ="132:0" ref="4561" targPad="-4" launchPad="0" instance="0" />
        <linkInstance src="81:0" targ="1371:0" ref="2187" targPad="-2" launchPad="0" instance="0" />
        <linkInstance src="81:0" targ="138:0" ref="3181" targPad="-24" launchPad="0" instance="0" />
        <linkInstance src="81:0" targ="146:0" ref="267" targPad="-9" launchPad="0" instance="0" />
        <linkInstance src="81:0" targ="148:0" ref="5556" targPad="-14" launchPad="0" instance="0" />
        <linkInstance src="81:0" targ="14:0" ref="2553" targPad="-14" launchPad="0" instance="0" />
        <linkInstance src="81:0" targ="150:0" ref="3189" targPad="-8" launchPad="0" instance="0" />
        <linkInstance src="81:0" targ="152:0" ref="4440" targPad="-11" launchPad="0" instance="0" />
        <linkInstance src="81:0" targ="156:0" ref="268" targPad="-14" launchPad="0" instance="0" />
        <linkInstance src="81:0" targ="161:0" ref="4379" targPad="-11" launchPad="0" instance="0" />
        <linkInstance src="81:0" targ="163:0" ref="4381" targPad="-9" launchPad="0" instance="0" />
        <linkInstance src="81:0" targ="167:0" ref="2021" targPad="-6" launchPad="0" instance="0" />
        <linkInstance src="81:0" targ="169:0" ref="5539" targPad="-6" launchPad="0" instance="0" />
        <linkInstance src="81:0" targ="172:0" ref="642" targPad="-9" launchPad="0" instance="0" />
        <linkInstance src="81:0" targ="174:0" ref="647" targPad="-31" launchPad="0" instance="0" />
        <linkInstance src="81:0" targ="177:0" ref="998" targPad="-10" launchPad="0" instance="0" />
        <linkInstance src="81:0" targ="17:0" ref="4488" targPad="-14" launchPad="0" instance="0" />
        <linkInstance src="81:0" targ="184:0" ref="185" targPad="-10" launchPad="0" instance="0" />
        <linkInstance src="81:0" targ="188:0" ref="5750" targPad="-17" launchPad="0" instance="0" />
        <linkInstance src="81:0" targ="189:0" ref="3409" targPad="-16" launchPad="0" instance="0" />
        <linkInstance src="81:0" targ="18:0" ref="3078" targPad="-12" launchPad="0" instance="0" />
        <linkInstance src="81:0" targ="192:0" ref="1301" targPad="0" launchPad="0" instance="0" />
        <linkInstance src="81:0" targ="193:0" ref="588" targPad="-6" launchPad="0" instance="0" />
        <linkInstance src="81:0" targ="199:0" ref="1076" targPad="-30" launchPad="0" instance="0" />
        <linkInstance src="81:0" targ="1:0" ref="4327" targPad="-15" launchPad="0" instance="0" />
        <linkInstance src="81:0" targ="202:0" ref="2010" targPad="-11" launchPad="0" instance="0" />
        <linkInstance src="81:0" targ="206:0" ref="5480" targPad="-12" launchPad="0" instance="0" />
        <linkInstance src="81:0" targ="20:0" ref="3152" targPad="-11" launchPad="0" instance="0" />
        <linkInstance src="81:0" targ="210:0" ref="5137" targPad="-4" launchPad="0" instance="0" />
        <linkInstance src="81:0" targ="212:0" ref="495" targPad="-16" launchPad="0" instance="0" />
        <linkInstance src="81:0" targ="217:0" ref="2230" targPad="-10" launchPad="0" instance="0" />
        <linkInstance src="81:0" targ="218:0" ref="1162" targPad="-11" launchPad="0" instance="0" />
        <linkInstance src="81:0" targ="222:0" ref="2923" targPad="-20" launchPad="0" instance="0" />
        <linkInstance src="81:0" targ="224:0" ref="437" targPad="-13" launchPad="0" instance="0" />
        <linkInstance src="81:0" targ="230:0" ref="2025" targPad="-13" launchPad="0" instance="0" />
        <linkInstance src="81:0" targ="238:0" ref="5469" targPad="-15" launchPad="0" instance="0" />
        <linkInstance src="81:0" targ="243:0" ref="3592" targPad="-15" launchPad="0" instance="0" />
        <linkInstance src="81:0" targ="247:0" ref="1513" targPad="-20" launchPad="0" instance="0" />
        <linkInstance src="81:0" targ="24:0" ref="82" targPad="-8" launchPad="0" instance="0" />
        <linkInstance src="81:0" targ="254:0" ref="5053" targPad="-14" launchPad="0" instance="0" />
        <linkInstance src="81:0" targ="264:0" ref="1433" targPad="-5" launchPad="0" instance="0" />
        <linkInstance src="81:0" targ="269:0" ref="4288" targPad="-10" launchPad="0" instance="0" />
        <linkInstance src="81:0" targ="26:0" ref="1528" targPad="-12" launchPad="0" instance="0" />
        <linkInstance src="81:0" targ="271:0" ref="4283" targPad="-11" launchPad="0" instance="0" />
        <linkInstance src="81:0" targ="273:0" ref="2411" targPad="-45" launchPad="0" instance="0" />
        <linkInstance src="81:0" targ="275:0" ref="2861" targPad="-19" launchPad="0" instance="0" />
        <linkInstance src="81:0" targ="278:0" ref="3611" targPad="-18" launchPad="0" instance="0" />
        <linkInstance src="81:0" targ="286:0" ref="2658" targPad="-12" launchPad="0" instance="0" />
        <linkInstance src="81:0" targ="28:0" ref="1522" targPad="-12" launchPad="0" instance="0" />
        <linkInstance src="81:0" targ="30:0" ref="3391" targPad="-12" launchPad="0" instance="0" />
        <linkInstance src="81:0" targ="321:0" ref="322" targPad="-6" launchPad="0" instance="0" />
        <linkInstance src="81:0" targ="323:0" ref="328" targPad="-11" launchPad="0" instance="0" />
        <linkInstance src="81:0" targ="326:0" ref="1685" targPad="-14" launchPad="0" instance="0" />
        <linkInstance src="81:0" targ="32:0" ref="2772" targPad="-14" launchPad="0" instance="0" />
        <linkInstance src="81:0" targ="330:0" ref="4470" targPad="-13" launchPad="0" instance="0" />
        <linkInstance src="81:0" targ="332:0" ref="4472" targPad="-3" launchPad="0" instance="0" />
        <linkInstance src="81:0" targ="334:0" ref="4478" targPad="-15" launchPad="0" instance="0" />
        <linkInstance src="81:0" targ="336:0" ref="4572" targPad="-12" launchPad="0" instance="0" />
        <linkInstance src="81:0" targ="33:0" ref="3989" targPad="-25" launchPad="0" instance="0" />
        <linkInstance src="81:0" targ="352:0" ref="1504" targPad="-15" launchPad="0" instance="0" />
        <linkInstance src="81:0" targ="35:0" ref="5577" targPad="-29" launchPad="0" instance="0" />
        <linkInstance src="81:0" targ="363:0" ref="2761" targPad="-4" launchPad="0" instance="0" />
        <linkInstance src="81:0" targ="365:0" ref="4048" targPad="-11" launchPad="0" instance="0" />
        <linkInstance src="81:0" targ="368:0" ref="1501" targPad="4" launchPad="0" instance="0" />
        <linkInstance src="81:0" targ="382:0" ref="1537" targPad="-13" launchPad="0" instance="0" />
        <linkInstance src="81:0" targ="38:0" ref="1776" targPad="-3" launchPad="0" instance="0" />
        <linkInstance src="81:0" targ="3:0" ref="5659" targPad="-15" launchPad="0" instance="0" />
        <linkInstance src="81:0" targ="409:0" ref="4072" targPad="-12" launchPad="0" instance="0" />
        <linkInstance src="81:0" targ="41:0" ref="2415" targPad="-11" launchPad="0" instance="0" />
        <linkInstance src="81:0" targ="441:0" ref="2768" targPad="-10" launchPad="0" instance="0" />
        <linkInstance src="81:0" targ="456:0" ref="4106" targPad="-18" launchPad="0" instance="0" />
        <linkInstance src="81:0" targ="461:0" ref="2564" targPad="-23" launchPad="0" instance="0" />
        <linkInstance src="81:0" targ="463:0" ref="4102" targPad="-29" launchPad="0" instance="0" />
        <linkInstance src="81:0" targ="46:0" ref="378" targPad="-11" launchPad="0" instance="0" />
        <linkInstance src="81:0" targ="47:0" ref="2758" targPad="-9" launchPad="0" instance="0" />
        <linkInstance src="81:0" targ="49:0" ref="1334" targPad="-13" launchPad="0" instance="0" />
        <linkInstance src="81:0" targ="4:0" ref="4341" targPad="-11" launchPad="0" instance="0" />
        <linkInstance src="81:0" targ="514:0" ref="2744" targPad="-12" launchPad="0" instance="0" />
        <linkInstance src="81:0" targ="51:0" ref="4484" targPad="-13" launchPad="0" instance="0" />
        <linkInstance src="81:0" targ="535:0" ref="3595" targPad="-14" launchPad="0" instance="0" />
        <linkInstance src="81:0" targ="53:0" ref="402" targPad="-13" launchPad="0" instance="0" />
        <linkInstance src="81:0" targ="548:0" ref="3865" targPad="-4" launchPad="0" instance="0" />
        <linkInstance src="81:0" targ="54:0" ref="1414" targPad="-21" launchPad="0" instance="0" />
        <linkInstance src="81:0" targ="564:0" ref="3703" targPad="-13" launchPad="0" instance="0" />
        <linkInstance src="81:0" targ="568:0" ref="4142" targPad="-8" launchPad="0" instance="0" />
        <linkInstance src="81:0" targ="56:0" ref="2924" targPad="-9" launchPad="0" instance="0" />
        <linkInstance src="81:0" targ="57:0" ref="4403" targPad="-6" launchPad="0" instance="0" />
        <linkInstance src="81:0" targ="591:0" ref="651" targPad="-8" launchPad="0" instance="0" />
        <linkInstance src="81:0" targ="597:0" ref="3473" targPad="-5" launchPad="0" instance="0" />
        <linkInstance src="81:0" targ="59:0" ref="2274" targPad="-9" launchPad="0" instance="0" />
        <linkInstance src="81:0" targ="60:0" ref="5196" targPad="-8" launchPad="0" instance="0" />
        <linkInstance src="81:0" targ="622:0" ref="2721" targPad="-8" launchPad="0" instance="0" />
        <linkInstance src="81:0" targ="644:0" ref="4279" targPad="-12" launchPad="0" instance="0" />
        <linkInstance src="81:0" targ="68:0" ref="4953" targPad="-9" launchPad="0" instance="0" />
        <linkInstance src="81:0" targ="693:0" ref="2960" targPad="-12" launchPad="0" instance="0" />
        <linkInstance src="81:0" targ="695:0" ref="3717" targPad="-19" launchPad="0" instance="0" />
        <linkInstance src="81:0" targ="6:0" ref="1856" targPad="-3" launchPad="0" instance="0" />
        <linkInstance src="81:0" targ="71:0" ref="1912" targPad="-14" launchPad="0" instance="0" />
        <linkInstance src="81:0" targ="72:0" ref="5558" targPad="-9" launchPad="0" instance="0" />
        <linkInstance src="81:0" targ="741:0" ref="3635" targPad="-2" launchPad="0" instance="0" />
        <linkInstance src="81:0" targ="764:0" ref="787" targPad="-2" launchPad="0" instance="0" />
        <linkInstance src="81:0" targ="7:0" ref="415" targPad="-12" launchPad="0" instance="0" />
        <linkInstance src="81:0" targ="815:0" ref="1959" targPad="-11" launchPad="0" instance="0" />
        <linkInstance src="81:0" targ="81:0" ref="1654" targPad="5" launchPad="0" instance="0" />
        <linkInstance src="81:0" targ="83:0" ref="5013" targPad="-10" launchPad="0" instance="0" />
        <linkInstance src="81:0" targ="85:0" ref="1655" targPad="-15" launchPad="0" instance="0" />
        <linkInstance src="81:0" targ="87:0" ref="5012" targPad="-8" launchPad="0" instance="0" />
        <linkInstance src="81:0" targ="909:0" ref="4827" targPad="0" launchPad="0" instance="0" />
        <linkInstance src="81:0" targ="90:0" ref="145" targPad="-13" launchPad="0" instance="0" />
        <linkInstance src="81:0" targ="918:0" ref="1923" targPad="-8" launchPad="0" instance="0" />
        <linkInstance src="81:0" targ="929:0" ref="1079" targPad="-4" launchPad="0" instance="0" />
        <linkInstance src="81:0" targ="94:0" ref="4056" targPad="-22" launchPad="0" instance="0" />
        <linkInstance src="81:0" targ="98:0" ref="5085" targPad="-13" launchPad="0" instance="0" />
        <linkInstance src="81:0" targ="9:0" ref="3398" targPad="-18" launchPad="0" instance="0" />
        <linkInstance src="85:0" targ="107:0" ref="5087" targPad="-18" launchPad="0" instance="0" />
        <linkInstance src="85:0" targ="10:0" ref="2828" targPad="-14" launchPad="0" instance="0" />
        <linkInstance src="85:0" targ="1152:0" ref="1497" targPad="-12" launchPad="0" instance="0" />
        <linkInstance src="85:0" targ="118:0" ref="4841" targPad="-22" launchPad="0" instance="0" />
        <linkInstance src="85:0" targ="123:0" ref="4504" targPad="-24" launchPad="0" instance="0" />
        <linkInstance src="85:0" targ="124:0" ref="4216" targPad="-37" launchPad="0" instance="0" />
        <linkInstance src="85:0" targ="1276:0" ref="2346" targPad="-18" launchPad="0" instance="0" />
        <linkInstance src="85:0" targ="128:0" ref="5336" targPad="-17" launchPad="0" instance="0" />
        <linkInstance src="85:0" targ="12:0" ref="3400" targPad="-19" launchPad="0" instance="0" />
        <linkInstance src="85:0" targ="130:0" ref="4453" targPad="-16" launchPad="0" instance="0" />
        <linkInstance src="85:0" targ="132:0" ref="4564" targPad="-7" launchPad="0" instance="0" />
        <linkInstance src="85:0" targ="1371:0" ref="2189" targPad="-5" launchPad="0" instance="0" />
        <linkInstance src="85:0" targ="138:0" ref="3182" targPad="-30" launchPad="0" instance="0" />
        <linkInstance src="85:0" targ="146:0" ref="266" targPad="-13" launchPad="0" instance="0" />
        <linkInstance src="85:0" targ="148:0" ref="5555" targPad="-20" launchPad="0" instance="0" />
        <linkInstance src="85:0" targ="14:0" ref="2560" targPad="-20" launchPad="0" instance="0" />
        <linkInstance src="85:0" targ="150:0" ref="3192" targPad="-14" launchPad="0" instance="0" />
        <linkInstance src="85:0" targ="152:0" ref="4446" targPad="-13" launchPad="0" instance="0" />
        <linkInstance src="85:0" targ="156:0" ref="262" targPad="-20" launchPad="0" instance="0" />
        <linkInstance src="85:0" targ="161:0" ref="4378" targPad="-16" launchPad="0" instance="0" />
        <linkInstance src="85:0" targ="163:0" ref="4380" targPad="-14" launchPad="0" instance="0" />
        <linkInstance src="85:0" targ="169:0" ref="5536" targPad="-7" launchPad="0" instance="0" />
        <linkInstance src="85:0" targ="172:0" ref="648" targPad="-12" launchPad="0" instance="0" />
        <linkInstance src="85:0" targ="174:0" ref="650" targPad="-37" launchPad="0" instance="0" />
        <linkInstance src="85:0" targ="177:0" ref="994" targPad="-16" launchPad="0" instance="0" />
        <linkInstance src="85:0" targ="17:0" ref="4490" targPad="-19" launchPad="0" instance="0" />
        <linkInstance src="85:0" targ="184:0" ref="195" targPad="-14" launchPad="0" instance="0" />
        <linkInstance src="85:0" targ="188:0" ref="5747" targPad="-23" launchPad="0" instance="0" />
        <linkInstance src="85:0" targ="189:0" ref="3404" targPad="-21" launchPad="0" instance="0" />
        <linkInstance src="85:0" targ="18:0" ref="3077" targPad="-18" launchPad="0" instance="0" />
        <linkInstance src="85:0" targ="192:0" ref="1230" targPad="-2" launchPad="0" instance="0" />
        <linkInstance src="85:0" targ="193:0" ref="573" targPad="-8" launchPad="0" instance="0" />
        <linkInstance src="85:0" targ="199:0" ref="1075" targPad="-36" launchPad="0" instance="0" />
        <linkInstance src="85:0" targ="1:0" ref="4326" targPad="-21" launchPad="0" instance="0" />
        <linkInstance src="85:0" targ="202:0" ref="2009" targPad="-18" launchPad="0" instance="0" />
        <linkInstance src="85:0" targ="206:0" ref="5478" targPad="-18" launchPad="0" instance="0" />
        <linkInstance src="85:0" targ="20:0" ref="3153" targPad="-17" launchPad="0" instance="0" />
        <linkInstance src="85:0" targ="212:0" ref="493" targPad="-21" launchPad="0" instance="0" />
        <linkInstance src="85:0" targ="217:0" ref="2228" targPad="-16" launchPad="0" instance="0" />
        <linkInstance src="85:0" targ="218:0" ref="1161" targPad="-16" launchPad="0" instance="0" />
        <linkInstance src="85:0" targ="222:0" ref="2925" targPad="-25" launchPad="0" instance="0" />
        <linkInstance src="85:0" targ="224:0" ref="439" targPad="-18" launchPad="0" instance="0" />
        <linkInstance src="85:0" targ="230:0" ref="2023" targPad="-19" launchPad="0" instance="0" />
        <linkInstance src="85:0" targ="238:0" ref="5467" targPad="-20" launchPad="0" instance="0" />
        <linkInstance src="85:0" targ="243:0" ref="3588" targPad="-22" launchPad="0" instance="0" />
        <linkInstance src="85:0" targ="247:0" ref="1514" targPad="-25" launchPad="0" instance="0" />
        <linkInstance src="85:0" targ="24:0" ref="86" targPad="-12" launchPad="0" instance="0" />
        <linkInstance src="85:0" targ="254:0" ref="5055" targPad="-21" launchPad="0" instance="0" />
        <linkInstance src="85:0" targ="264:0" ref="1434" targPad="-9" launchPad="0" instance="0" />
        <linkInstance src="85:0" targ="269:0" ref="4292" targPad="-16" launchPad="0" instance="0" />
        <linkInstance src="85:0" targ="26:0" ref="1532" targPad="-18" launchPad="0" instance="0" />
        <linkInstance src="85:0" targ="271:0" ref="4287" targPad="-17" launchPad="0" instance="0" />
        <linkInstance src="85:0" targ="273:0" ref="2413" targPad="-51" launchPad="0" instance="0" />
        <linkInstance src="85:0" targ="275:0" ref="2860" targPad="-26" launchPad="0" instance="0" />
        <linkInstance src="85:0" targ="278:0" ref="3610" targPad="-22" launchPad="0" instance="0" />
        <linkInstance src="85:0" targ="286:0" ref="2656" targPad="-17" launchPad="0" instance="0" />
        <linkInstance src="85:0" targ="28:0" ref="1531" targPad="-17" launchPad="0" instance="0" />
        <linkInstance src="85:0" targ="30:0" ref="3395" targPad="-18" launchPad="0" instance="0" />
        <linkInstance src="85:0" targ="321:0" ref="325" targPad="-11" launchPad="0" instance="0" />
        <linkInstance src="85:0" targ="323:0" ref="324" targPad="-14" launchPad="0" instance="0" />
        <linkInstance src="85:0" targ="326:0" ref="1681" targPad="-21" launchPad="0" instance="0" />
        <linkInstance src="85:0" targ="32:0" ref="2774" targPad="-20" launchPad="0" instance="0" />
        <linkInstance src="85:0" targ="332:0" ref="4471" targPad="-5" launchPad="0" instance="0" />
        <linkInstance src="85:0" targ="334:0" ref="4479" targPad="-21" launchPad="0" instance="0" />
        <linkInstance src="85:0" targ="336:0" ref="4573" targPad="-18" launchPad="0" instance="0" />
        <linkInstance src="85:0" targ="33:0" ref="3994" targPad="-31" launchPad="0" instance="0" />
        <linkInstance src="85:0" targ="352:0" ref="1502" targPad="-20" launchPad="0" instance="0" />
        <linkInstance src="85:0" targ="35:0" ref="5580" targPad="-40" launchPad="0" instance="0" />
        <linkInstance src="85:0" targ="363:0" ref="2760" targPad="-6" launchPad="0" instance="0" />
        <linkInstance src="85:0" targ="365:0" ref="4047" targPad="-16" launchPad="0" instance="0" />
        <linkInstance src="85:0" targ="368:0" ref="1505" targPad="3" launchPad="0" instance="0" />
        <linkInstance src="85:0" targ="382:0" ref="1538" targPad="-18" launchPad="0" instance="0" />
        <linkInstance src="85:0" targ="3:0" ref="5658" targPad="-22" launchPad="0" instance="0" />
        <linkInstance src="85:0" targ="441:0" ref="2767" targPad="-16" launchPad="0" instance="0" />
        <linkInstance src="85:0" targ="456:0" ref="4107" targPad="-24" launchPad="0" instance="0" />
        <linkInstance src="85:0" targ="461:0" ref="2567" targPad="-29" launchPad="0" instance="0" />
        <linkInstance src="85:0" targ="463:0" ref="4135" targPad="-35" launchPad="0" instance="0" />
        <linkInstance src="85:0" targ="46:0" ref="384" targPad="-16" launchPad="0" instance="0" />
        <linkInstance src="85:0" targ="49:0" ref="1335" targPad="-18" launchPad="0" instance="0" />
        <linkInstance src="85:0" targ="4:0" ref="4348" targPad="-16" launchPad="0" instance="0" />
        <linkInstance src="85:0" targ="514:0" ref="2747" targPad="-17" launchPad="0" instance="0" />
        <linkInstance src="85:0" targ="51:0" ref="4485" targPad="-20" launchPad="0" instance="0" />
        <linkInstance src="85:0" targ="535:0" ref="3582" targPad="-20" launchPad="0" instance="0" />
        <linkInstance src="85:0" targ="53:0" ref="400" targPad="-18" launchPad="0" instance="0" />
        <linkInstance src="85:0" targ="548:0" ref="3866" targPad="-7" launchPad="0" instance="0" />
        <linkInstance src="85:0" targ="54:0" ref="1412" targPad="-25" launchPad="0" instance="0" />
        <linkInstance src="85:0" targ="564:0" ref="3699" targPad="-20" launchPad="0" instance="0" />
        <linkInstance src="85:0" targ="56:0" ref="2926" targPad="-14" launchPad="0" instance="0" />
        <linkInstance src="85:0" targ="57:0" ref="4400" targPad="-13" launchPad="0" instance="0" />
        <linkInstance src="85:0" targ="591:0" ref="653" targPad="-13" launchPad="0" instance="0" />
        <linkInstance src="85:0" targ="597:0" ref="3475" targPad="-10" launchPad="0" instance="0" />
        <linkInstance src="85:0" targ="59:0" ref="2271" targPad="-13" launchPad="0" instance="0" />
        <linkInstance src="85:0" targ="60:0" ref="5193" targPad="-14" launchPad="0" instance="0" />
        <linkInstance src="85:0" targ="622:0" ref="2722" targPad="-14" launchPad="0" instance="0" />
        <linkInstance src="85:0" targ="644:0" ref="4271" targPad="-17" launchPad="0" instance="0" />
        <linkInstance src="85:0" targ="68:0" ref="4957" targPad="-15" launchPad="0" instance="0" />
        <linkInstance src="85:0" targ="695:0" ref="3721" targPad="-29" launchPad="0" instance="0" />
        <linkInstance src="85:0" targ="71:0" ref="1924" targPad="-19" launchPad="0" instance="0" />
        <linkInstance src="85:0" targ="72:0" ref="5571" targPad="-15" launchPad="0" instance="0" />
        <linkInstance src="85:0" targ="741:0" ref="3636" targPad="-4" launchPad="0" instance="0" />
        <linkInstance src="85:0" targ="764:0" ref="786" targPad="-4" launchPad="0" instance="0" />
        <linkInstance src="85:0" targ="7:0" ref="416" targPad="-16" launchPad="0" instance="0" />
        <linkInstance src="85:0" targ="81:0" ref="1656" targPad="-20" launchPad="0" instance="0" />
        <linkInstance src="85:0" targ="83:0" ref="5011" targPad="-14" launchPad="0" instance="0" />
        <linkInstance src="85:0" targ="87:0" ref="4922" targPad="-14" launchPad="0" instance="0" />
        <linkInstance src="85:0" targ="909:0" ref="4830" targPad="-4" launchPad="0" instance="0" />
        <linkInstance src="85:0" targ="90:0" ref="144" targPad="-19" launchPad="0" instance="0" />
        <linkInstance src="85:0" targ="918:0" ref="1935" targPad="-11" launchPad="0" instance="0" />
        <linkInstance src="85:0" targ="929:0" ref="1082" targPad="-6" launchPad="0" instance="0" />
        <linkInstance src="85:0" targ="98:0" ref="5083" targPad="-19" launchPad="0" instance="0" />
        <linkInstance src="85:0" targ="9:0" ref="3402" targPad="-24" launchPad="0" instance="0" />
        <linkInstance src="98:0" targ="0:0" ref="4085" targPad="-6" launchPad="0" instance="0" />
        <linkInstance src="98:0" targ="103:0" ref="1699" targPad="-29" launchPad="0" instance="0" />
        <linkInstance src="98:0" targ="107:0" ref="3060" targPad="-31" launchPad="0" instance="0" />
        <linkInstance src="98:0" targ="10:0" ref="1052" targPad="-23" launchPad="0" instance="0" />
        <linkInstance src="98:0" targ="1152:0" ref="4942" targPad="-19" launchPad="0" instance="0" />
        <linkInstance src="98:0" targ="118:0" ref="1809" targPad="-39" launchPad="0" instance="0" />
        <linkInstance src="98:0" targ="123:0" ref="2110" targPad="-36" launchPad="0" instance="0" />
        <linkInstance src="98:0" targ="124:0" ref="735" targPad="-53" launchPad="0" instance="0" />
        <linkInstance src="98:0" targ="1276:0" ref="1663" targPad="-27" launchPad="0" instance="0" />
        <linkInstance src="98:0" targ="12:0" ref="112" targPad="-35" launchPad="0" instance="0" />
        <linkInstance src="98:0" targ="130:0" ref="2017" targPad="-26" launchPad="0" instance="0" />
        <linkInstance src="98:0" targ="132:0" ref="2165" targPad="-15" launchPad="0" instance="0" />
        <linkInstance src="98:0" targ="138:0" ref="629" targPad="-44" launchPad="0" instance="0" />
        <linkInstance src="98:0" targ="148:0" ref="2464" targPad="-35" launchPad="0" instance="0" />
        <linkInstance src="98:0" targ="14:0" ref="5561" targPad="-37" launchPad="0" instance="0" />
        <linkInstance src="98:0" targ="152:0" ref="2075" targPad="-22" launchPad="0" instance="0" />
        <linkInstance src="98:0" targ="156:0" ref="3559" targPad="-33" launchPad="0" instance="0" />
        <linkInstance src="98:0" targ="161:0" ref="738" targPad="-28" launchPad="0" instance="0" />
        <linkInstance src="98:0" targ="167:0" ref="5131" targPad="-18" launchPad="0" instance="0" />
        <linkInstance src="98:0" targ="169:0" ref="170" targPad="-13" launchPad="0" instance="0" />
        <linkInstance src="98:0" targ="172:0" ref="3176" targPad="-22" launchPad="0" instance="0" />
        <linkInstance src="98:0" targ="174:0" ref="3178" targPad="-52" launchPad="0" instance="0" />
        <linkInstance src="98:0" targ="17:0" ref="2126" targPad="-31" launchPad="0" instance="0" />
        <linkInstance src="98:0" targ="184:0" ref="3514" targPad="-23" launchPad="0" instance="0" />
        <linkInstance src="98:0" targ="188:0" ref="2326" targPad="-40" launchPad="0" instance="0" />
        <linkInstance src="98:0" targ="189:0" ref="458" targPad="-38" launchPad="0" instance="0" />
        <linkInstance src="98:0" targ="18:0" ref="871" targPad="-33" launchPad="0" instance="0" />
        <linkInstance src="98:0" targ="199:0" ref="4181" targPad="-50" launchPad="0" instance="0" />
        <linkInstance src="98:0" targ="1:0" ref="5046" targPad="-36" launchPad="0" instance="0" />
        <linkInstance src="98:0" targ="202:0" ref="941" targPad="-31" launchPad="0" instance="0" />
        <linkInstance src="98:0" targ="206:0" ref="954" targPad="-29" launchPad="0" instance="0" />
        <linkInstance src="98:0" targ="20:0" ref="577" targPad="-25" launchPad="0" instance="0" />
        <linkInstance src="98:0" targ="212:0" ref="3433" targPad="-35" launchPad="0" instance="0" />
        <linkInstance src="98:0" targ="217:0" ref="1551" targPad="-27" launchPad="0" instance="0" />
        <linkInstance src="98:0" targ="218:0" ref="3954" targPad="-30" launchPad="0" instance="0" />
        <linkInstance src="98:0" targ="222:0" ref="762" targPad="-39" launchPad="0" instance="0" />
        <linkInstance src="98:0" targ="224:0" ref="3383" targPad="-32" launchPad="0" instance="0" />
        <linkInstance src="98:0" targ="230:0" ref="961" targPad="-31" launchPad="0" instance="0" />
        <linkInstance src="98:0" targ="238:0" ref="2477" targPad="-31" launchPad="0" instance="0" />
        <linkInstance src="98:0" targ="243:0" ref="1494" targPad="-38" launchPad="0" instance="0" />
        <linkInstance src="98:0" targ="247:0" ref="4956" targPad="-39" launchPad="0" instance="0" />
        <linkInstance src="98:0" targ="24:0" ref="3561" targPad="-20" launchPad="0" instance="0" />
        <linkInstance src="98:0" targ="254:0" ref="4316" targPad="-37" launchPad="0" instance="0" />
        <linkInstance src="98:0" targ="264:0" ref="3878" targPad="-20" launchPad="0" instance="0" />
        <linkInstance src="98:0" targ="269:0" ref="730" targPad="-29" launchPad="0" instance="0" />
        <linkInstance src="98:0" targ="26:0" ref="4934" targPad="-32" launchPad="0" instance="0" />
        <linkInstance src="98:0" targ="271:0" ref="729" targPad="-28" launchPad="0" instance="0" />
        <linkInstance src="98:0" targ="275:0" ref="276" targPad="-43" launchPad="0" instance="0" />
        <linkInstance src="98:0" targ="278:0" ref="2922" targPad="-33" launchPad="0" instance="0" />
        <linkInstance src="98:0" targ="286:0" ref="5395" targPad="-25" launchPad="0" instance="0" />
        <linkInstance src="98:0" targ="28:0" ref="4931" targPad="-22" launchPad="0" instance="0" />
        <linkInstance src="98:0" targ="30:0" ref="106" targPad="-30" launchPad="0" instance="0" />
        <linkInstance src="98:0" targ="326:0" ref="5027" targPad="-35" launchPad="0" instance="0" />
        <linkInstance src="98:0" targ="32:0" ref="121" targPad="-33" launchPad="0" instance="0" />
        <linkInstance src="98:0" targ="334:0" ref="2011" targPad="-33" launchPad="0" instance="0" />
        <linkInstance src="98:0" targ="336:0" ref="2098" targPad="-30" launchPad="0" instance="0" />
        <linkInstance src="98:0" targ="33:0" ref="1204" targPad="-48" launchPad="0" instance="0" />
        <linkInstance src="98:0" targ="352:0" ref="3571" targPad="-29" launchPad="0" instance="0" />
        <linkInstance src="98:0" targ="35:0" ref="2520" targPad="-61" launchPad="0" instance="0" />
        <linkInstance src="98:0" targ="363:0" ref="974" targPad="-12" launchPad="0" instance="0" />
        <linkInstance src="98:0" targ="365:0" ref="4735" targPad="-27" launchPad="0" instance="0" />
        <linkInstance src="98:0" targ="382:0" ref="3614" targPad="-31" launchPad="0" instance="0" />
        <linkInstance src="98:0" targ="3:0" ref="2178" targPad="-35" launchPad="0" instance="0" />
        <linkInstance src="98:0" targ="409:0" ref="923" targPad="-27" launchPad="0" instance="0" />
        <linkInstance src="98:0" targ="41:0" ref="5599" targPad="-25" launchPad="0" instance="0" />
        <linkInstance src="98:0" targ="441:0" ref="5256" targPad="-28" launchPad="0" instance="0" />
        <linkInstance src="98:0" targ="456:0" ref="4447" targPad="-36" launchPad="0" instance="0" />
        <linkInstance src="98:0" targ="461:0" ref="4754" targPad="-46" launchPad="0" instance="0" />
        <linkInstance src="98:0" targ="463:0" ref="1026" targPad="-47" launchPad="0" instance="0" />
        <linkInstance src="98:0" targ="46:0" ref="3317" targPad="-26" launchPad="0" instance="0" />
        <linkInstance src="98:0" targ="47:0" ref="3782" targPad="-24" launchPad="0" instance="0" />
        <linkInstance src="98:0" targ="49:0" ref="3774" targPad="-30" launchPad="0" instance="0" />
        <linkInstance src="98:0" targ="4:0" ref="865" targPad="-27" launchPad="0" instance="0" />
        <linkInstance src="98:0" targ="514:0" ref="5140" targPad="-30" launchPad="0" instance="0" />
        <linkInstance src="98:0" targ="51:0" ref="2127" targPad="-33" launchPad="0" instance="0" />
        <linkInstance src="98:0" targ="535:0" ref="2907" targPad="-32" launchPad="0" instance="0" />
        <linkInstance src="98:0" targ="53:0" ref="3321" targPad="-28" launchPad="0" instance="0" />
        <linkInstance src="98:0" targ="548:0" ref="2814" targPad="-15" launchPad="0" instance="0" />
        <linkInstance src="98:0" targ="54:0" ref="3842" targPad="-36" launchPad="0" instance="0" />
        <linkInstance src="98:0" targ="564:0" ref="1615" targPad="-36" launchPad="0" instance="0" />
        <linkInstance src="98:0" targ="568:0" ref="4493" targPad="-25" launchPad="0" instance="0" />
        <linkInstance src="98:0" targ="56:0" ref="766" targPad="-23" launchPad="0" instance="0" />
        <linkInstance src="98:0" targ="57:0" ref="2035" targPad="-21" launchPad="0" instance="0" />
        <linkInstance src="98:0" targ="591:0" ref="3172" targPad="-22" launchPad="0" instance="0" />
        <linkInstance src="98:0" targ="59:0" ref="5703" targPad="-19" launchPad="0" instance="0" />
        <linkInstance src="98:0" targ="622:0" ref="5428" targPad="-25" launchPad="0" instance="0" />
        <linkInstance src="98:0" targ="68:0" ref="2928" targPad="-26" launchPad="0" instance="0" />
        <linkInstance src="98:0" targ="693:0" ref="4989" targPad="-24" launchPad="0" instance="0" />
        <linkInstance src="98:0" targ="695:0" ref="1630" targPad="-46" launchPad="0" instance="0" />
        <linkInstance src="98:0" targ="6:0" ref="4897" targPad="-11" launchPad="0" instance="0" />
        <linkInstance src="98:0" targ="71:0" ref="4631" targPad="-32" launchPad="0" instance="0" />
        <linkInstance src="98:0" targ="72:0" ref="2499" targPad="-27" launchPad="0" instance="0" />
        <linkInstance src="98:0" targ="764:0" ref="5691" targPad="-9" launchPad="0" instance="0" />
        <linkInstance src="98:0" targ="7:0" ref="4003" targPad="-28" launchPad="0" instance="0" />
        <linkInstance src="98:0" targ="815:0" ref="4730" targPad="-28" launchPad="0" instance="0" />
        <linkInstance src="98:0" targ="81:0" ref="5086" targPad="-33" launchPad="0" instance="0" />
        <linkInstance src="98:0" targ="85:0" ref="5084" targPad="-35" launchPad="0" instance="0" />
        <linkInstance src="98:0" targ="909:0" ref="1791" targPad="-10" launchPad="0" instance="0" />
        <linkInstance src="98:0" targ="90:0" ref="2795" targPad="-29" launchPad="0" instance="0" />
        <linkInstance src="98:0" targ="918:0" ref="4647" targPad="-17" launchPad="0" instance="0" />
        <linkInstance src="98:0" targ="98:0" ref="3057" targPad="5" launchPad="0" instance="0" />
        <linkInstance src="98:0" targ="9:0" ref="100" targPad="-39" launchPad="0" instance="0" />
        <linkInstance src="9:0" targ="0:0" ref="2842" targPad="3" launchPad="0" instance="0" />
        <linkInstance src="9:0" targ="103:0" ref="5371" targPad="-4" launchPad="0" instance="0" />
        <linkInstance src="9:0" targ="107:0" ref="113" targPad="-4" launchPad="0" instance="0" />
        <linkInstance src="9:0" targ="10:0" ref="11" targPad="-1" launchPad="0" instance="0" />
        <linkInstance src="9:0" targ="1152:0" ref="3348" targPad="-1" launchPad="0" instance="0" />
        <linkInstance src="9:0" targ="118:0" ref="1141" targPad="-4" launchPad="0" instance="0" />
        <linkInstance src="9:0" targ="1190:0" ref="3507" targPad="-1" launchPad="0" instance="0" />
        <linkInstance src="9:0" targ="123:0" ref="754" targPad="-9" launchPad="0" instance="0" />
        <linkInstance src="9:0" targ="124:0" ref="1934" targPad="-21" launchPad="0" instance="0" />
        <linkInstance src="9:0" targ="1276:0" ref="5368" targPad="-2" launchPad="0" instance="0" />
        <linkInstance src="9:0" targ="12:0" ref="5157" targPad="-4" launchPad="0" instance="0" />
        <linkInstance src="9:0" targ="130:0" ref="891" targPad="-3" launchPad="0" instance="0" />
        <linkInstance src="9:0" targ="1371:0" ref="5370" targPad="1" launchPad="0" instance="0" />
        <linkInstance src="9:0" targ="138:0" ref="5295" targPad="-16" launchPad="0" instance="0" />
        <linkInstance src="9:0" targ="146:0" ref="2220" targPad="0" launchPad="0" instance="0" />
        <linkInstance src="9:0" targ="148:0" ref="519" targPad="-4" launchPad="0" instance="0" />
        <linkInstance src="9:0" targ="14:0" ref="4289" targPad="-3" launchPad="0" instance="0" />
        <linkInstance src="9:0" targ="150:0" ref="5276" targPad="0" launchPad="0" instance="0" />
        <linkInstance src="9:0" targ="152:0" ref="664" targPad="-1" launchPad="0" instance="0" />
        <linkInstance src="9:0" targ="156:0" ref="2050" targPad="-5" launchPad="0" instance="0" />
        <linkInstance src="9:0" targ="161:0" ref="1932" targPad="-2" launchPad="0" instance="0" />
        <linkInstance src="9:0" targ="163:0" ref="1937" targPad="-1" launchPad="0" instance="0" />
        <linkInstance src="9:0" targ="169:0" ref="1112" targPad="0" launchPad="0" instance="0" />
        <linkInstance src="9:0" targ="172:0" ref="3939" targPad="-1" launchPad="0" instance="0" />
        <linkInstance src="9:0" targ="174:0" ref="3936" targPad="-21" launchPad="0" instance="0" />
        <linkInstance src="9:0" targ="177:0" ref="3045" targPad="-1" launchPad="0" instance="0" />
        <linkInstance src="9:0" targ="17:0" ref="526" targPad="-4" launchPad="0" instance="0" />
        <linkInstance src="9:0" targ="184:0" ref="2716" targPad="-4" launchPad="0" instance="0" />
        <linkInstance src="9:0" targ="188:0" ref="390" targPad="-5" launchPad="0" instance="0" />
        <linkInstance src="9:0" targ="189:0" ref="4960" targPad="-4" launchPad="0" instance="0" />
        <linkInstance src="9:0" targ="18:0" ref="4821" targPad="-2" launchPad="0" instance="0" />
        <linkInstance src="9:0" targ="193:0" ref="2530" targPad="0" launchPad="0" instance="0" />
        <linkInstance src="9:0" targ="199:0" ref="2776" targPad="-20" launchPad="0" instance="0" />
        <linkInstance src="9:0" targ="1:0" ref="2024" targPad="-4" launchPad="0" instance="0" />
        <linkInstance src="9:0" targ="202:0" ref="203" targPad="-2" launchPad="0" instance="0" />
        <linkInstance src="9:0" targ="206:0" ref="237" targPad="-2" launchPad="0" instance="0" />
        <linkInstance src="9:0" targ="20:0" ref="5076" targPad="-2" launchPad="0" instance="0" />
        <linkInstance src="9:0" targ="210:0" ref="1426" targPad="-1" launchPad="0" instance="0" />
        <linkInstance src="9:0" targ="212:0" ref="2451" targPad="-8" launchPad="0" instance="0" />
        <linkInstance src="9:0" targ="217:0" ref="5416" targPad="-3" launchPad="0" instance="0" />
        <linkInstance src="9:0" targ="218:0" ref="1834" targPad="-2" launchPad="0" instance="0" />
        <linkInstance src="9:0" targ="21:0" ref="528" targPad="-6" launchPad="0" instance="0" />
        <linkInstance src="9:0" targ="222:0" ref="4679" targPad="-11" launchPad="0" instance="0" />
        <linkInstance src="9:0" targ="224:0" ref="3773" targPad="-3" launchPad="0" instance="0" />
        <linkInstance src="9:0" targ="228:0" ref="2452" targPad="-1" launchPad="0" instance="0" />
        <linkInstance src="9:0" targ="230:0" ref="249" targPad="-3" launchPad="0" instance="0" />
        <linkInstance src="9:0" targ="238:0" ref="1799" targPad="-7" launchPad="0" instance="0" />
        <linkInstance src="9:0" targ="243:0" ref="5443" targPad="-5" launchPad="0" instance="0" />
        <linkInstance src="9:0" targ="247:0" ref="3379" targPad="-10" launchPad="0" instance="0" />
        <linkInstance src="9:0" targ="24:0" ref="2138" targPad="-2" launchPad="0" instance="0" />
        <linkInstance src="9:0" targ="254:0" ref="2764" targPad="-4" launchPad="0" instance="0" />
        <linkInstance src="9:0" targ="264:0" ref="3298" targPad="1" launchPad="0" instance="0" />
        <linkInstance src="9:0" targ="269:0" ref="4745" targPad="-2" launchPad="0" instance="0" />
        <linkInstance src="9:0" targ="26:0" ref="3352" targPad="-5" launchPad="0" instance="0" />
        <linkInstance src="9:0" targ="271:0" ref="4748" targPad="-2" launchPad="0" instance="0" />
        <linkInstance src="9:0" targ="273:0" ref="4144" targPad="-30" launchPad="0" instance="0" />
        <linkInstance src="9:0" targ="275:0" ref="1207" targPad="-5" launchPad="0" instance="0" />
        <linkInstance src="9:0" targ="278:0" ref="1254" targPad="-10" launchPad="0" instance="0" />
        <linkInstance src="9:0" targ="286:0" ref="4388" targPad="-3" launchPad="0" instance="0" />
        <linkInstance src="9:0" targ="287:0" ref="1120" targPad="2" launchPad="0" instance="0" />
        <linkInstance src="9:0" targ="28:0" ref="3356" targPad="-4" launchPad="0" instance="0" />
        <linkInstance src="9:0" targ="30:0" ref="5158" targPad="-3" launchPad="0" instance="0" />
        <linkInstance src="9:0" targ="321:0" ref="5241" targPad="0" launchPad="0" instance="0" />
        <linkInstance src="9:0" targ="323:0" ref="5203" targPad="-3" launchPad="0" instance="0" />
        <linkInstance src="9:0" targ="326:0" ref="3516" targPad="-4" launchPad="0" instance="0" />
        <linkInstance src="9:0" targ="32:0" ref="1080" targPad="-4" launchPad="0" instance="0" />
        <linkInstance src="9:0" targ="330:0" ref="2887" targPad="-4" launchPad="0" instance="0" />
        <linkInstance src="9:0" targ="332:0" ref="2886" targPad="0" launchPad="0" instance="0" />
        <linkInstance src="9:0" targ="334:0" ref="639" targPad="-7" launchPad="0" instance="0" />
        <linkInstance src="9:0" targ="336:0" ref="823" targPad="-2" launchPad="0" instance="0" />
        <linkInstance src="9:0" targ="33:0" ref="5770" targPad="-17" launchPad="0" instance="0" />
        <linkInstance src="9:0" targ="35:0" ref="1892" targPad="-12" launchPad="0" instance="0" />
        <linkInstance src="9:0" targ="363:0" ref="847" targPad="-1" launchPad="0" instance="0" />
        <linkInstance src="9:0" targ="365:0" ref="2962" targPad="-2" launchPad="0" instance="0" />
        <linkInstance src="9:0" targ="382:0" ref="2122" targPad="-4" launchPad="0" instance="0" />
        <linkInstance src="9:0" targ="38:0" ref="3591" targPad="1" launchPad="0" instance="0" />
        <linkInstance src="9:0" targ="3:0" ref="681" targPad="-6" launchPad="0" instance="0" />
        <linkInstance src="9:0" targ="409:0" ref="4696" targPad="-4" launchPad="0" instance="0" />
        <linkInstance src="9:0" targ="41:0" ref="4169" targPad="-2" launchPad="0" instance="0" />
        <linkInstance src="9:0" targ="441:0" ref="4522" targPad="-2" launchPad="0" instance="0" />
        <linkInstance src="9:0" targ="456:0" ref="2334" targPad="-10" launchPad="0" instance="0" />
        <linkInstance src="9:0" targ="461:0" ref="4127" targPad="-9" launchPad="0" instance="0" />
        <linkInstance src="9:0" targ="463:0" ref="4533" targPad="-20" launchPad="0" instance="0" />
        <linkInstance src="9:0" targ="46:0" ref="4339" targPad="-3" launchPad="0" instance="0" />
        <linkInstance src="9:0" targ="47:0" ref="3200" targPad="-3" launchPad="0" instance="0" />
        <linkInstance src="9:0" targ="49:0" ref="3188" targPad="-4" launchPad="0" instance="0" />
        <linkInstance src="9:0" targ="4:0" ref="5345" targPad="-1" launchPad="0" instance="0" />
        <linkInstance src="9:0" targ="514:0" ref="4498" targPad="-3" launchPad="0" instance="0" />
        <linkInstance src="9:0" targ="51:0" ref="523" targPad="-3" launchPad="0" instance="0" />
        <linkInstance src="9:0" targ="535:0" ref="1225" targPad="-4" launchPad="0" instance="0" />
        <linkInstance src="9:0" targ="53:0" ref="2323" targPad="-4" launchPad="0" instance="0" />
        <linkInstance src="9:0" targ="548:0" ref="556" targPad="2" launchPad="0" instance="0" />
        <linkInstance src="9:0" targ="54:0" ref="3336" targPad="-14" launchPad="0" instance="0" />
        <linkInstance src="9:0" targ="564:0" ref="5315" targPad="-4" launchPad="0" instance="0" />
        <linkInstance src="9:0" targ="568:0" ref="2579" targPad="-1" launchPad="0" instance="0" />
        <linkInstance src="9:0" targ="56:0" ref="4675" targPad="-2" launchPad="0" instance="0" />
        <linkInstance src="9:0" targ="591:0" ref="3932" targPad="-1" launchPad="0" instance="0" />
        <linkInstance src="9:0" targ="597:0" ref="1054" targPad="0" launchPad="0" instance="0" />
        <linkInstance src="9:0" targ="59:0" ref="4128" targPad="-3" launchPad="0" instance="0" />
        <linkInstance src="9:0" targ="60:0" ref="1458" targPad="-1" launchPad="0" instance="0" />
        <linkInstance src="9:0" targ="622:0" ref="4219" targPad="-1" launchPad="0" instance="0" />
        <linkInstance src="9:0" targ="68:0" ref="1264" targPad="-2" launchPad="0" instance="0" />
        <linkInstance src="9:0" targ="695:0" ref="5482" targPad="-7" launchPad="0" instance="0" />
        <linkInstance src="9:0" targ="6:0" ref="3679" targPad="1" launchPad="0" instance="0" />
        <linkInstance src="9:0" targ="71:0" ref="3747" targPad="-4" launchPad="0" instance="0" />
        <linkInstance src="9:0" targ="72:0" ref="1866" targPad="-2" launchPad="0" instance="0" />
        <linkInstance src="9:0" targ="741:0" ref="1259" targPad="1" launchPad="0" instance="0" />
        <linkInstance src="9:0" targ="764:0" ref="4179" targPad="2" launchPad="0" instance="0" />
        <linkInstance src="9:0" targ="7:0" ref="5613" targPad="-4" launchPad="0" instance="0" />
        <linkInstance src="9:0" targ="815:0" ref="5135" targPad="-2" launchPad="0" instance="0" />
        <linkInstance src="9:0" targ="81:0" ref="3397" targPad="-4" launchPad="0" instance="0" />
        <linkInstance src="9:0" targ="83:0" ref="1312" targPad="-2" launchPad="0" instance="0" />
        <linkInstance src="9:0" targ="85:0" ref="3403" targPad="-6" launchPad="0" instance="0" />
        <linkInstance src="9:0" targ="87:0" ref="1315" targPad="-1" launchPad="0" instance="0" />
        <linkInstance src="9:0" targ="90:0" ref="4889" targPad="-3" launchPad="0" instance="0" />
        <linkInstance src="9:0" targ="918:0" ref="5274" targPad="0" launchPad="0" instance="0" />
        <linkInstance src="9:0" targ="929:0" ref="2950" targPad="0" launchPad="0" instance="0" />
        <linkInstance src="9:0" targ="94:0" ref="96" targPad="-15" launchPad="0" instance="0" />
        <linkInstance src="9:0" targ="98:0" ref="99" targPad="-3" launchPad="0" instance="0" />
        <linkInstance src="9:0" targ="9:0" ref="5151" targPad="5" launchPad="0" instance="0" />
      </linkInstances>
      <groups>
        <group ref="5789" inherited="true" />
      </groups>
      <netOverlays>
      </netOverlays>
      <notes>
      </notes>
    </genomeInstance>
    <genomeInstance name="12 Hours" id="bioTapK" vfgParent="bioTapC" >
      <longName />
      <description />
      <nodeInstances>
        <geneInstances>
          <geneInstance ref="0" instance="0" />
          <geneInstance ref="103" instance="0" />
          <geneInstance ref="1047" instance="0" />
          <geneInstance ref="107" instance="0" />
          <geneInstance ref="10" instance="0" activity="inactive" />
          <geneInstance ref="1152" instance="0" activity="inactive" />
          <geneInstance ref="118" instance="0" />
          <geneInstance ref="1190" instance="0" activity="inactive" />
          <geneInstance ref="123" instance="0" activity="inactive" />
          <geneInstance ref="124" instance="0" activity="inactive" />
          <geneInstance ref="1276" instance="0" />
          <geneInstance ref="128" instance="0" activity="inactive" />
          <geneInstance ref="12" instance="0" />
          <geneInstance ref="130" instance="0" activity="inactive" />
          <geneInstance ref="132" instance="0" activity="inactive" />
          <geneInstance ref="134" instance="0" activity="inactive" />
          <geneInstance ref="1371" instance="0" />
          <geneInstance ref="138" instance="0" activity="inactive" />
          <geneInstance ref="142" instance="0" activity="inactive" />
          <geneInstance ref="146" instance="0" />
          <geneInstance ref="148" instance="0" />
          <geneInstance ref="14" instance="0" />
          <geneInstance ref="150" instance="0" />
          <geneInstance ref="152" instance="0" />
          <geneInstance ref="154" instance="0" />
          <geneInstance ref="156" instance="0" activity="inactive" />
          <geneInstance ref="15" instance="0" />
          <geneInstance ref="161" instance="0" />
          <geneInstance ref="163" instance="0" activity="inactive" />
          <geneInstance ref="167" instance="0" activity="inactive" />
          <geneInstance ref="169" instance="0" activity="inactive" />
          <geneInstance ref="171" instance="0" />
          <geneInstance ref="172" instance="0" activity="inactive" />
          <geneInstance ref="174" instance="0" activity="inactive" />
          <geneInstance ref="177" instance="0" activity="inactive" />
          <geneInstance ref="17" instance="0" />
          <geneInstance ref="184" instance="0" activity="inactive" />
          <geneInstance ref="188" instance="0" />
          <geneInstance ref="189" instance="0" />
          <geneInstance ref="18" instance="0" activity="inactive" />
          <geneInstance ref="193" instance="0" />
          <geneInstance ref="199" instance="0" activity="inactive" />
          <geneInstance ref="1" instance="0" />
          <geneInstance ref="202" instance="0" />
          <geneInstance ref="206" instance="0" />
          <geneInstance ref="210" instance="0" activity="inactive" />
          <geneInstance ref="212" instance="0" activity="inactive" />
          <geneInstance ref="217" instance="0" />
          <geneInstance ref="218" instance="0" activity="inactive" />
          <geneInstance ref="21" instance="0" activity="inactive" />
          <geneInstance ref="222" instance="0" activity="inactive" />
          <geneInstance ref="224" instance="0" />
          <geneInstance ref="228" instance="0" activity="inactive" />
          <geneInstance ref="230" instance="0" />
          <geneInstance ref="243" instance="0" />
          <geneInstance ref="247" instance="0" activity="inactive" />
          <geneInstance ref="24" instance="0" />
          <geneInstance ref="250" instance="0" activity="inactive" />
          <geneInstance ref="254" instance="0" />
          <geneInstance ref="256" instance="0" activity="inactive" />
          <geneInstance ref="264" instance="0" activity="inactive" />
          <geneInstance ref="269" instance="0" />
          <geneInstance ref="26" instance="0" />
          <geneInstance ref="271" instance="0" />
          <geneInstance ref="273" instance="0" />
          <geneInstance ref="275" instance="0" />
          <geneInstance ref="278" instance="0" activity="inactive" />
          <geneInstance ref="286" instance="0" />
          <geneInstance ref="287" instance="0" activity="inactive" />
          <geneInstance ref="303" instance="0" />
          <geneInstance ref="30" instance="0" />
          <geneInstance ref="321" instance="0" />
          <geneInstance ref="323" instance="0" />
          <geneInstance ref="326" instance="0" />
          <geneInstance ref="32" instance="0" />
          <geneInstance ref="330" instance="0" />
          <geneInstance ref="332" instance="0" />
          <geneInstance ref="334" instance="0" activity="inactive" />
          <geneInstance ref="336" instance="0" />
          <geneInstance ref="33" instance="0" activity="inactive" />
          <geneInstance ref="342" instance="0" />
          <geneInstance ref="347" instance="0" />
          <geneInstance ref="352" instance="0" activity="inactive" />
          <geneInstance ref="35" instance="0" activity="inactive" />
          <geneInstance ref="363" instance="0" />
          <geneInstance ref="365" instance="0" activity="inactive" />
          <geneInstance ref="382" instance="0" />
          <geneInstance ref="38" instance="0" />
          <geneInstance ref="3" instance="0" />
          <geneInstance ref="409" instance="0" activity="inactive" />
          <geneInstance ref="413" instance="0" />
          <geneInstance ref="41" instance="0" />
          <geneInstance ref="42" instance="0" />
          <geneInstance ref="441" instance="0" />
          <geneInstance ref="456" instance="0" activity="inactive" />
          <geneInstance ref="461" instance="0" activity="inactive" />
          <geneInstance ref="46" instance="0" />
          <geneInstance ref="47" instance="0" />
          <geneInstance ref="486" instance="0" />
          <geneInstance ref="49" instance="0" />
          <geneInstance ref="4" instance="0" />
          <geneInstance ref="514" instance="0" />
          <geneInstance ref="51" instance="0" />
          <geneInstance ref="535" instance="0" />
          <geneInstance ref="548" instance="0" />
          <geneInstance ref="54" instance="0" activity="inactive" />
          <geneInstance ref="552" instance="0" activity="inactive" />
          <geneInstance ref="564" instance="0" />
          <geneInstance ref="568" instance="0" />
          <geneInstance ref="56" instance="0" />
          <geneInstance ref="575" instance="0" activity="inactive" />
          <geneInstance ref="57" instance="0" />
          <geneInstance ref="591" instance="0" activity="inactive" />
          <geneInstance ref="597" instance="0" />
          <geneInstance ref="59" instance="0" />
          <geneInstance ref="606" instance="0" activity="inactive" />
          <geneInstance ref="60" instance="0" />
          <geneInstance ref="622" instance="0" />
          <geneInstance ref="62" instance="0" />
          <geneInstance ref="644" instance="0" activity="inactive" />
          <geneInstance ref="65" instance="0" />
          <geneInstance ref="68" instance="0" />
          <geneInstance ref="693" instance="0" />
          <geneInstance ref="695" instance="0" activity="inactive" />
          <geneInstance ref="6" instance="0" />
          <geneInstance ref="71" instance="0" />
          <geneInstance ref="72" instance="0" />
          <geneInstance ref="74" instance="0" />
          <geneInstance ref="764" instance="0" activity="inactive" />
          <geneInstance ref="794" instance="0" />
          <geneInstance ref="7" instance="0" />
          <geneInstance ref="815" instance="0" />
          <geneInstance ref="81" instance="0" />
          <geneInstance ref="83" instance="0" />
          <geneInstance ref="85" instance="0" />
          <geneInstance ref="87" instance="0" />
          <geneInstance ref="909" instance="0" />
          <geneInstance ref="90" instance="0" />
          <geneInstance ref="918" instance="0" activity="inactive" />
          <geneInstance ref="929" instance="0" />
          <geneInstance ref="94" instance="0" activity="inactive" />
          <geneInstance ref="98" instance="0" />
          <geneInstance ref="9" instance="0" />
        </geneInstances>
      </nodeInstances>
      <linkInstances>
        <linkInstance src="0:0" targ="1047:0" ref="2525" targPad="-7" launchPad="0" instance="0" />
        <linkInstance src="0:0" targ="10:0" ref="2712" targPad="-9" launchPad="0" instance="0" />
        <linkInstance src="0:0" targ="1152:0" ref="5090" targPad="-8" launchPad="0" instance="0" />
        <linkInstance src="0:0" targ="118:0" ref="4261" targPad="-15" launchPad="0" instance="0" />
        <linkInstance src="0:0" targ="123:0" ref="3988" targPad="-17" launchPad="0" instance="0" />
        <linkInstance src="0:0" targ="124:0" ref="1009" targPad="-29" launchPad="0" instance="0" />
        <linkInstance src="0:0" targ="1276:0" ref="2958" targPad="-10" launchPad="0" instance="0" />
        <linkInstance src="0:0" targ="128:0" ref="4724" targPad="-9" launchPad="0" instance="0" />
        <linkInstance src="0:0" targ="12:0" ref="2839" targPad="-12" launchPad="0" instance="0" />
        <linkInstance src="0:0" targ="130:0" ref="5387" targPad="-10" launchPad="0" instance="0" />
        <linkInstance src="0:0" targ="146:0" ref="5324" targPad="-8" launchPad="0" instance="0" />
        <linkInstance src="0:0" targ="148:0" ref="5102" targPad="-13" launchPad="0" instance="0" />
        <linkInstance src="0:0" targ="14:0" ref="419" targPad="-13" launchPad="0" instance="0" />
        <linkInstance src="0:0" targ="152:0" ref="5222" targPad="-10" launchPad="0" instance="0" />
        <linkInstance src="0:0" targ="154:0" ref="176" targPad="-7" launchPad="0" instance="0" />
        <linkInstance src="0:0" targ="15:0" ref="3254" targPad="-3" launchPad="0" instance="0" />
        <linkInstance src="0:0" targ="161:0" ref="1018" targPad="-10" launchPad="0" instance="0" />
        <linkInstance src="0:0" targ="163:0" ref="1015" targPad="-8" launchPad="0" instance="0" />
        <linkInstance src="0:0" targ="169:0" ref="4870" targPad="-5" launchPad="0" instance="0" />
        <linkInstance src="0:0" targ="171:0" ref="4725" targPad="-1" launchPad="0" instance="0" />
        <linkInstance src="0:0" targ="174:0" ref="4234" targPad="-30" launchPad="0" instance="0" />
        <linkInstance src="0:0" targ="17:0" ref="5159" targPad="-13" launchPad="0" instance="0" />
        <linkInstance src="0:0" targ="188:0" ref="4991" targPad="-16" launchPad="0" instance="0" />
        <linkInstance src="0:0" targ="189:0" ref="1169" targPad="-15" launchPad="0" instance="0" />
        <linkInstance src="0:0" targ="18:0" ref="2482" targPad="-11" launchPad="0" instance="0" />
        <linkInstance src="0:0" targ="199:0" ref="3201" targPad="-29" launchPad="0" instance="0" />
        <linkInstance src="0:0" targ="1:0" ref="2" targPad="-14" launchPad="0" instance="0" />
        <linkInstance src="0:0" targ="202:0" ref="2837" targPad="-10" launchPad="0" instance="0" />
        <linkInstance src="0:0" targ="206:0" ref="4871" targPad="-11" launchPad="0" instance="0" />
        <linkInstance src="0:0" targ="212:0" ref="5475" targPad="-15" launchPad="0" instance="0" />
        <linkInstance src="0:0" targ="218:0" ref="3547" targPad="-10" launchPad="0" instance="0" />
        <linkInstance src="0:0" targ="222:0" ref="861" targPad="-19" launchPad="0" instance="0" />
        <linkInstance src="0:0" targ="224:0" ref="4093" targPad="-12" launchPad="0" instance="0" />
        <linkInstance src="0:0" targ="230:0" ref="2809" targPad="-12" launchPad="0" instance="0" />
        <linkInstance src="0:0" targ="243:0" ref="3074" targPad="-14" launchPad="0" instance="0" />
        <linkInstance src="0:0" targ="247:0" ref="5089" targPad="-19" launchPad="0" instance="0" />
        <linkInstance src="0:0" targ="250:0" ref="885" targPad="-15" launchPad="0" instance="0" />
        <linkInstance src="0:0" targ="254:0" ref="3120" targPad="-13" launchPad="0" instance="0" />
        <linkInstance src="0:0" targ="256:0" ref="4005" targPad="-7" launchPad="0" instance="0" />
        <linkInstance src="0:0" targ="269:0" ref="906" targPad="-9" launchPad="0" instance="0" />
        <linkInstance src="0:0" targ="275:0" ref="2239" targPad="-18" launchPad="0" instance="0" />
        <linkInstance src="0:0" targ="303:0" ref="1968" targPad="-5" launchPad="0" instance="0" />
        <linkInstance src="0:0" targ="30:0" ref="2844" targPad="-11" launchPad="0" instance="0" />
        <linkInstance src="0:0" targ="321:0" ref="2833" targPad="-5" launchPad="0" instance="0" />
        <linkInstance src="0:0" targ="326:0" ref="1020" targPad="-13" launchPad="0" instance="0" />
        <linkInstance src="0:0" targ="32:0" ref="2162" targPad="-13" launchPad="0" instance="0" />
        <linkInstance src="0:0" targ="336:0" ref="4001" targPad="-11" launchPad="0" instance="0" />
        <linkInstance src="0:0" targ="33:0" ref="1951" targPad="-24" launchPad="0" instance="0" />
        <linkInstance src="0:0" targ="342:0" ref="3876" targPad="-7" launchPad="0" instance="0" />
        <linkInstance src="0:0" targ="347:0" ref="1445" targPad="-12" launchPad="0" instance="0" />
        <linkInstance src="0:0" targ="35:0" ref="3648" targPad="-28" launchPad="0" instance="0" />
        <linkInstance src="0:0" targ="382:0" ref="3820" targPad="-12" launchPad="0" instance="0" />
        <linkInstance src="0:0" targ="41:0" ref="372" targPad="-10" launchPad="0" instance="0" />
        <linkInstance src="0:0" targ="456:0" ref="457" targPad="-17" launchPad="0" instance="0" />
        <linkInstance src="0:0" targ="461:0" ref="820" targPad="-21" launchPad="0" instance="0" />
        <linkInstance src="0:0" targ="46:0" ref="4062" targPad="-10" launchPad="0" instance="0" />
        <linkInstance src="0:0" targ="49:0" ref="4847" targPad="-12" launchPad="0" instance="0" />
        <linkInstance src="0:0" targ="514:0" ref="703" targPad="-11" launchPad="0" instance="0" />
        <linkInstance src="0:0" targ="51:0" ref="5164" targPad="-12" launchPad="0" instance="0" />
```
