## Supplementary material for "A gene regulatory network for neural induction": Main text, figures and methods: Suppl File S1 - NI_GRN.btp (part 3 of 7)

```
        <linkInstance src="0:0" targ="564:0" ref="2912" targPad="-12" launchPad="0" instance="0" />
        <linkInstance src="0:0" targ="56:0" ref="870" targPad="-8" launchPad="0" instance="0" />
        <linkInstance src="0:0" targ="606:0" ref="3566" targPad="-19" launchPad="0" instance="0" />
        <linkInstance src="0:0" targ="622:0" ref="1906" targPad="-7" launchPad="0" instance="0" />
        <linkInstance src="0:0" targ="644:0" ref="1861" targPad="-11" launchPad="0" instance="0" />
        <linkInstance src="0:0" targ="65:0" ref="3118" targPad="-18" launchPad="0" instance="0" />
        <linkInstance src="0:0" targ="68:0" ref="3117" targPad="-8" launchPad="0" instance="0" />
        <linkInstance src="0:0" targ="693:0" ref="694" targPad="-11" launchPad="0" instance="0" />
        <linkInstance src="0:0" targ="71:0" ref="1227" targPad="-13" launchPad="0" instance="0" />
        <linkInstance src="0:0" targ="72:0" ref="3669" targPad="-8" launchPad="0" instance="0" />
        <linkInstance src="0:0" targ="74:0" ref="2609" targPad="-7" launchPad="0" instance="0" />
        <linkInstance src="0:0" targ="815:0" ref="2777" targPad="-10" launchPad="0" instance="0" />
        <linkInstance src="0:0" targ="81:0" ref="987" targPad="-14" launchPad="0" instance="0" />
        <linkInstance src="0:0" targ="83:0" ref="4383" targPad="-9" launchPad="0" instance="0" />
        <linkInstance src="0:0" targ="85:0" ref="989" targPad="-14" launchPad="0" instance="0" />
        <linkInstance src="0:0" targ="87:0" ref="4371" targPad="-7" launchPad="0" instance="0" />
        <linkInstance src="0:0" targ="918:0" ref="2892" targPad="-7" launchPad="0" instance="0" />
        <linkInstance src="0:0" targ="94:0" ref="2020" targPad="-21" launchPad="0" instance="0" />
        <linkInstance src="0:0" targ="98:0" ref="4084" targPad="-12" launchPad="0" instance="0" />
        <linkInstance src="0:0" targ="9:0" ref="2840" targPad="-17" launchPad="0" instance="0" />
        <linkInstance src="103:0" targ="103:0" ref="5756" targPad="5" launchPad="0" instance="0" />
        <linkInstance src="103:0" targ="1047:0" ref="5232" targPad="-1" launchPad="0" instance="0" />
        <linkInstance src="103:0" targ="107:0" ref="1689" targPad="-3" launchPad="0" instance="0" />
        <linkInstance src="103:0" targ="10:0" ref="4607" targPad="0" launchPad="0" instance="0" />
        <linkInstance src="103:0" targ="1152:0" ref="2309" targPad="0" launchPad="0" instance="0" />
        <linkInstance src="103:0" targ="118:0" ref="1363" targPad="-3" launchPad="0" instance="0" />
        <linkInstance src="103:0" targ="1190:0" ref="4585" targPad="0" launchPad="0" instance="0" />
        <linkInstance src="103:0" targ="123:0" ref="1071" targPad="-8" launchPad="0" instance="0" />
        <linkInstance src="103:0" targ="124:0" ref="3725" targPad="-20" launchPad="0" instance="0" />
        <linkInstance src="103:0" targ="1276:0" ref="5746" targPad="-1" launchPad="0" instance="0" />
        <linkInstance src="103:0" targ="128:0" ref="1888" targPad="0" launchPad="0" instance="0" />
        <linkInstance src="103:0" targ="12:0" ref="5361" targPad="-3" launchPad="0" instance="0" />
        <linkInstance src="103:0" targ="130:0" ref="2682" targPad="-2" launchPad="0" instance="0" />
        <linkInstance src="103:0" targ="132:0" ref="2599" targPad="3" launchPad="0" instance="0" />
        <linkInstance src="103:0" targ="134:0" ref="5173" targPad="-10" launchPad="0" instance="0" />
        <linkInstance src="103:0" targ="1371:0" ref="5735" targPad="2" launchPad="0" instance="0" />
        <linkInstance src="103:0" targ="138:0" ref="5172" targPad="-15" launchPad="0" instance="0" />
        <linkInstance src="103:0" targ="142:0" ref="624" targPad="0" launchPad="0" instance="0" />
        <linkInstance src="103:0" targ="146:0" ref="2386" targPad="1" launchPad="0" instance="0" />
        <linkInstance src="103:0" targ="148:0" ref="2069" targPad="-3" launchPad="0" instance="0" />
        <linkInstance src="103:0" targ="14:0" ref="3243" targPad="-2" launchPad="0" instance="0" />
        <linkInstance src="103:0" targ="150:0" ref="3886" targPad="1" launchPad="0" instance="0" />
        <linkInstance src="103:0" targ="152:0" ref="2488" targPad="0" launchPad="0" instance="0" />
        <linkInstance src="103:0" targ="154:0" ref="5761" targPad="-2" launchPad="0" instance="0" />
        <linkInstance src="103:0" targ="156:0" ref="1035" targPad="-4" launchPad="0" instance="0" />
        <linkInstance src="103:0" targ="15:0" ref="2829" targPad="0" launchPad="0" instance="0" />
        <linkInstance src="103:0" targ="161:0" ref="3726" targPad="-1" launchPad="0" instance="0" />
        <linkInstance src="103:0" targ="163:0" ref="3718" targPad="0" launchPad="0" instance="0" />
        <linkInstance src="103:0" targ="167:0" ref="4736" targPad="3" launchPad="0" instance="0" />
        <linkInstance src="103:0" targ="169:0" ref="2033" targPad="1" launchPad="0" instance="0" />
        <linkInstance src="103:0" targ="171:0" ref="1929" targPad="2" launchPad="0" instance="0" />
        <linkInstance src="103:0" targ="172:0" ref="1486" targPad="0" launchPad="0" instance="0" />
        <linkInstance src="103:0" targ="174:0" ref="1488" targPad="-20" launchPad="0" instance="0" />
        <linkInstance src="103:0" targ="177:0" ref="178" targPad="1" launchPad="0" instance="0" />
        <linkInstance src="103:0" targ="17:0" ref="2617" targPad="-3" launchPad="0" instance="0" />
        <linkInstance src="103:0" targ="184:0" ref="839" targPad="-3" launchPad="0" instance="0" />
        <linkInstance src="103:0" targ="188:0" ref="2014" targPad="-4" launchPad="0" instance="0" />
        <linkInstance src="103:0" targ="189:0" ref="3822" targPad="-3" launchPad="0" instance="0" />
        <linkInstance src="103:0" targ="18:0" ref="3705" targPad="-1" launchPad="0" instance="0" />
        <linkInstance src="103:0" targ="193:0" ref="2655" targPad="1" launchPad="0" instance="0" />
        <linkInstance src="103:0" targ="199:0" ref="200" targPad="-19" launchPad="0" instance="0" />
        <linkInstance src="103:0" targ="1:0" ref="3615" targPad="-3" launchPad="0" instance="0" />
        <linkInstance src="103:0" targ="202:0" ref="5516" targPad="-1" launchPad="0" instance="0" />
        <linkInstance src="103:0" targ="206:0" ref="2072" targPad="-1" launchPad="0" instance="0" />
        <linkInstance src="103:0" targ="212:0" ref="2582" targPad="-7" launchPad="0" instance="0" />
        <linkInstance src="103:0" targ="217:0" ref="5710" targPad="-2" launchPad="0" instance="0" />
        <linkInstance src="103:0" targ="218:0" ref="285" targPad="-1" launchPad="0" instance="0" />
        <linkInstance src="103:0" targ="21:0" ref="2313" targPad="-5" launchPad="0" instance="0" />
        <linkInstance src="103:0" targ="222:0" ref="3623" targPad="-9" launchPad="0" instance="0" />
        <linkInstance src="103:0" targ="224:0" ref="1270" targPad="-2" launchPad="0" instance="0" />
        <linkInstance src="103:0" targ="228:0" ref="2583" targPad="0" launchPad="0" instance="0" />
        <linkInstance src="103:0" targ="230:0" ref="5532" targPad="-2" launchPad="0" instance="0" />
        <linkInstance src="103:0" targ="243:0" ref="5740" targPad="-4" launchPad="0" instance="0" />
        <linkInstance src="103:0" targ="247:0" ref="2204" targPad="-9" launchPad="0" instance="0" />
        <linkInstance src="103:0" targ="24:0" ref="2402" targPad="-1" launchPad="0" instance="0" />
        <linkInstance src="103:0" targ="250:0" ref="3672" targPad="-4" launchPad="0" instance="0" />
        <linkInstance src="103:0" targ="254:0" ref="3051" targPad="-3" launchPad="0" instance="0" />
        <linkInstance src="103:0" targ="256:0" ref="1093" targPad="-1" launchPad="0" instance="0" />
        <linkInstance src="103:0" targ="264:0" ref="2111" targPad="2" launchPad="0" instance="0" />
        <linkInstance src="103:0" targ="269:0" ref="3663" targPad="-1" launchPad="0" instance="0" />
        <linkInstance src="103:0" targ="26:0" ref="2208" targPad="-4" launchPad="0" instance="0" />
        <linkInstance src="103:0" targ="271:0" ref="3661" targPad="-1" launchPad="0" instance="0" />
        <linkInstance src="103:0" targ="273:0" ref="3245" targPad="-28" launchPad="0" instance="0" />
        <linkInstance src="103:0" targ="275:0" ref="4838" targPad="-4" launchPad="0" instance="0" />
        <linkInstance src="103:0" targ="278:0" ref="4238" targPad="-9" launchPad="0" instance="0" />
        <linkInstance src="103:0" targ="286:0" ref="3418" targPad="-2" launchPad="0" instance="0" />
        <linkInstance src="103:0" targ="287:0" ref="1356" targPad="3" launchPad="0" instance="0" />
        <linkInstance src="103:0" targ="303:0" ref="4611" targPad="1" launchPad="0" instance="0" />
        <linkInstance src="103:0" targ="30:0" ref="5357" targPad="-2" launchPad="0" instance="0" />
        <linkInstance src="103:0" targ="323:0" ref="5331" targPad="-2" launchPad="0" instance="0" />
        <linkInstance src="103:0" targ="326:0" ref="2202" targPad="-3" launchPad="0" instance="0" />
        <linkInstance src="103:0" targ="32:0" ref="4758" targPad="-3" launchPad="0" instance="0" />
        <linkInstance src="103:0" targ="330:0" ref="2444" targPad="-3" launchPad="0" instance="0" />
        <linkInstance src="103:0" targ="334:0" ref="2449" targPad="-6" launchPad="0" instance="0" />
        <linkInstance src="103:0" targ="336:0" ref="949" targPad="-1" launchPad="0" instance="0" />
        <linkInstance src="103:0" targ="33:0" ref="4624" targPad="-16" launchPad="0" instance="0" />
        <linkInstance src="103:0" targ="342:0" ref="1090" targPad="-1" launchPad="0" instance="0" />
        <linkInstance src="103:0" targ="347:0" ref="3329" targPad="-2" launchPad="0" instance="0" />
        <linkInstance src="103:0" targ="352:0" ref="684" targPad="-7" launchPad="0" instance="0" />
        <linkInstance src="103:0" targ="35:0" ref="656" targPad="-11" launchPad="0" instance="0" />
        <linkInstance src="103:0" targ="365:0" ref="3446" targPad="-1" launchPad="0" instance="0" />
        <linkInstance src="103:0" targ="382:0" ref="705" targPad="-3" launchPad="0" instance="0" />
        <linkInstance src="103:0" targ="38:0" ref="5248" targPad="2" launchPad="0" instance="0" />
        <linkInstance src="103:0" targ="3:0" ref="2147" targPad="-5" launchPad="0" instance="0" />
        <linkInstance src="103:0" targ="409:0" ref="3500" targPad="-3" launchPad="0" instance="0" />
        <linkInstance src="103:0" targ="41:0" ref="3098" targPad="-1" launchPad="0" instance="0" />
        <linkInstance src="103:0" targ="441:0" ref="3471" targPad="-1" launchPad="0" instance="0" />
        <linkInstance src="103:0" targ="456:0" ref="4006" targPad="-9" launchPad="0" instance="0" />
        <linkInstance src="103:0" targ="461:0" ref="3251" targPad="-7" launchPad="0" instance="0" />
        <linkInstance src="103:0" targ="46:0" ref="1116" targPad="-2" launchPad="0" instance="0" />
        <linkInstance src="103:0" targ="47:0" ref="4799" targPad="-2" launchPad="0" instance="0" />
        <linkInstance src="103:0" targ="486:0" ref="1739" targPad="2" launchPad="0" instance="0" />
        <linkInstance src="103:0" targ="49:0" ref="2144" targPad="-3" launchPad="0" instance="0" />
        <linkInstance src="103:0" targ="4:0" ref="3778" targPad="0" launchPad="0" instance="0" />
        <linkInstance src="103:0" targ="514:0" ref="3487" targPad="-2" launchPad="0" instance="0" />
        <linkInstance src="103:0" targ="51:0" ref="2612" targPad="-2" launchPad="0" instance="0" />
        <linkInstance src="103:0" targ="535:0" ref="4349" targPad="-3" launchPad="0" instance="0" />
        <linkInstance src="103:0" targ="54:0" ref="2041" targPad="-13" launchPad="0" instance="0" />
        <linkInstance src="103:0" targ="552:0" ref="4442" targPad="-1" launchPad="0" instance="0" />
        <linkInstance src="103:0" targ="564:0" ref="5501" targPad="-3" launchPad="0" instance="0" />
        <linkInstance src="103:0" targ="568:0" ref="3493" targPad="0" launchPad="0" instance="0" />
        <linkInstance src="103:0" targ="56:0" ref="3621" targPad="-1" launchPad="0" instance="0" />
        <linkInstance src="103:0" targ="575:0" ref="2864" targPad="4" launchPad="0" instance="0" />
        <linkInstance src="103:0" targ="57:0" ref="2700" targPad="0" launchPad="0" instance="0" />
        <linkInstance src="103:0" targ="591:0" ref="1480" targPad="0" launchPad="0" instance="0" />
        <linkInstance src="103:0" targ="60:0" ref="158" targPad="0" launchPad="0" instance="0" />
        <linkInstance src="103:0" targ="622:0" ref="4722" targPad="0" launchPad="0" instance="0" />
        <linkInstance src="103:0" targ="644:0" ref="4987" targPad="-2" launchPad="0" instance="0" />
        <linkInstance src="103:0" targ="65:0" ref="1670" targPad="-6" launchPad="0" instance="0" />
        <linkInstance src="103:0" targ="68:0" ref="1676" targPad="-1" launchPad="0" instance="0" />
        <linkInstance src="103:0" targ="693:0" ref="5240" targPad="-1" launchPad="0" instance="0" />
        <linkInstance src="103:0" targ="695:0" ref="5725" targPad="-5" launchPad="0" instance="0" />
        <linkInstance src="103:0" targ="71:0" ref="4019" targPad="-3" launchPad="0" instance="0" />
        <linkInstance src="103:0" targ="72:0" ref="572" targPad="-1" launchPad="0" instance="0" />
        <linkInstance src="103:0" targ="74:0" ref="5130" targPad="-2" launchPad="0" instance="0" />
        <linkInstance src="103:0" targ="764:0" ref="1507" targPad="3" launchPad="0" instance="0" />
        <linkInstance src="103:0" targ="794:0" ref="1983" targPad="2" launchPad="0" instance="0" />
        <linkInstance src="103:0" targ="7:0" ref="589" targPad="-3" launchPad="0" instance="0" />
        <linkInstance src="103:0" targ="815:0" ref="5436" targPad="-1" launchPad="0" instance="0" />
        <linkInstance src="103:0" targ="81:0" ref="2364" targPad="-3" launchPad="0" instance="0" />
        <linkInstance src="103:0" targ="83:0" ref="1552" targPad="-1" launchPad="0" instance="0" />
        <linkInstance src="103:0" targ="85:0" ref="2360" targPad="-5" launchPad="0" instance="0" />
        <linkInstance src="103:0" targ="87:0" ref="1549" targPad="0" launchPad="0" instance="0" />
        <linkInstance src="103:0" targ="90:0" ref="1059" targPad="-2" launchPad="0" instance="0" />
        <linkInstance src="103:0" targ="918:0" ref="5221" targPad="1" launchPad="0" instance="0" />
        <linkInstance src="103:0" targ="929:0" ref="1864" targPad="1" launchPad="0" instance="0" />
        <linkInstance src="103:0" targ="94:0" ref="4581" targPad="-14" launchPad="0" instance="0" />
        <linkInstance src="103:0" targ="98:0" ref="1698" targPad="-2" launchPad="0" instance="0" />
        <linkInstance src="103:0" targ="9:0" ref="5372" targPad="-5" launchPad="0" instance="0" />
        <linkInstance src="107:0" targ="1047:0" ref="4868" targPad="0" launchPad="0" instance="0" />
        <linkInstance src="107:0" targ="107:0" ref="3061" targPad="5" launchPad="0" instance="0" />
        <linkInstance src="107:0" targ="10:0" ref="1050" targPad="1" launchPad="0" instance="0" />
        <linkInstance src="107:0" targ="118:0" ref="1806" targPad="-2" launchPad="0" instance="0" />
        <linkInstance src="107:0" targ="123:0" ref="2107" targPad="-7" launchPad="0" instance="0" />
        <linkInstance src="107:0" targ="124:0" ref="737" targPad="-19" launchPad="0" instance="0" />
        <linkInstance src="107:0" targ="1276:0" ref="1657" targPad="0" launchPad="0" instance="0" />
        <linkInstance src="107:0" targ="12:0" ref="110" targPad="-2" launchPad="0" instance="0" />
        <linkInstance src="107:0" targ="134:0" ref="630" targPad="-8" launchPad="0" instance="0" />
        <linkInstance src="107:0" targ="138:0" ref="628" targPad="-14" launchPad="0" instance="0" />
        <linkInstance src="107:0" targ="142:0" ref="4028" targPad="1" launchPad="0" instance="0" />
        <linkInstance src="107:0" targ="14:0" ref="5563" targPad="-1" launchPad="0" instance="0" />
        <linkInstance src="107:0" targ="154:0" ref="1693" targPad="-1" launchPad="0" instance="0" />
        <linkInstance src="107:0" targ="156:0" ref="3556" targPad="-3" launchPad="0" instance="0" />
        <linkInstance src="107:0" targ="172:0" ref="3190" targPad="1" launchPad="0" instance="0" />
        <linkInstance src="107:0" targ="174:0" ref="3175" targPad="-19" launchPad="0" instance="0" />
        <linkInstance src="107:0" targ="17:0" ref="2128" targPad="-2" launchPad="0" instance="0" />
        <linkInstance src="107:0" targ="188:0" ref="2325" targPad="-3" launchPad="0" instance="0" />
        <linkInstance src="107:0" targ="189:0" ref="454" targPad="-2" launchPad="0" instance="0" />
        <linkInstance src="107:0" targ="18:0" ref="874" targPad="0" launchPad="0" instance="0" />
        <linkInstance src="107:0" targ="199:0" ref="4180" targPad="-18" launchPad="0" instance="0" />
        <linkInstance src="107:0" targ="202:0" ref="913" targPad="0" launchPad="0" instance="0" />
        <linkInstance src="107:0" targ="206:0" ref="955" targPad="0" launchPad="0" instance="0" />
        <linkInstance src="107:0" targ="212:0" ref="3435" targPad="-6" launchPad="0" instance="0" />
        <linkInstance src="107:0" targ="217:0" ref="1554" targPad="-1" launchPad="0" instance="0" />
        <linkInstance src="107:0" targ="218:0" ref="3955" targPad="0" launchPad="0" instance="0" />
        <linkInstance src="107:0" targ="21:0" ref="2277" targPad="-4" launchPad="0" instance="0" />
        <linkInstance src="107:0" targ="222:0" ref="771" targPad="-8" launchPad="0" instance="0" />
        <linkInstance src="107:0" targ="224:0" ref="3381" targPad="-1" launchPad="0" instance="0" />
        <linkInstance src="107:0" targ="230:0" ref="962" targPad="-1" launchPad="0" instance="0" />
        <linkInstance src="107:0" targ="243:0" ref="1495" targPad="-3" launchPad="0" instance="0" />
        <linkInstance src="107:0" targ="250:0" ref="2263" targPad="-3" launchPad="0" instance="0" />
        <linkInstance src="107:0" targ="254:0" ref="4315" targPad="-2" launchPad="0" instance="0" />
        <linkInstance src="107:0" targ="256:0" ref="3521" targPad="0" launchPad="0" instance="0" />
        <linkInstance src="107:0" targ="269:0" ref="727" targPad="0" launchPad="0" instance="0" />
        <linkInstance src="107:0" targ="275:0" ref="277" targPad="-3" launchPad="0" instance="0" />
        <linkInstance src="107:0" targ="278:0" ref="2919" targPad="-8" launchPad="0" instance="0" />
        <linkInstance src="107:0" targ="286:0" ref="5397" targPad="-1" launchPad="0" instance="0" />
        <linkInstance src="107:0" targ="30:0" ref="115" targPad="-1" launchPad="0" instance="0" />
        <linkInstance src="107:0" targ="326:0" ref="5026" targPad="-2" launchPad="0" instance="0" />
        <linkInstance src="107:0" targ="32:0" ref="126" targPad="-2" launchPad="0" instance="0" />
        <linkInstance src="107:0" targ="330:0" ref="1399" targPad="-2" launchPad="0" instance="0" />
        <linkInstance src="107:0" targ="332:0" ref="1395" targPad="2" launchPad="0" instance="0" />
        <linkInstance src="107:0" targ="336:0" ref="2166" targPad="0" launchPad="0" instance="0" />
        <linkInstance src="107:0" targ="33:0" ref="1205" targPad="-15" launchPad="0" instance="0" />
        <linkInstance src="107:0" targ="342:0" ref="2046" targPad="0" launchPad="0" instance="0" />
        <linkInstance src="107:0" targ="347:0" ref="2644" targPad="-1" launchPad="0" instance="0" />
        <linkInstance src="107:0" targ="352:0" ref="3573" targPad="-6" launchPad="0" instance="0" />
        <linkInstance src="107:0" targ="35:0" ref="2517" targPad="-9" launchPad="0" instance="0" />
        <linkInstance src="107:0" targ="382:0" ref="3618" targPad="-2" launchPad="0" instance="0" />
        <linkInstance src="107:0" targ="3:0" ref="2179" targPad="-4" launchPad="0" instance="0" />
        <linkInstance src="107:0" targ="409:0" ref="921" targPad="-2" launchPad="0" instance="0" />
        <linkInstance src="107:0" targ="413:0" ref="1224" targPad="3" launchPad="0" instance="0" />
        <linkInstance src="107:0" targ="41:0" ref="5602" targPad="0" launchPad="0" instance="0" />
        <linkInstance src="107:0" targ="441:0" ref="5253" targPad="0" launchPad="0" instance="0" />
        <linkInstance src="107:0" targ="456:0" ref="4445" targPad="-8" launchPad="0" instance="0" />
        <linkInstance src="107:0" targ="47:0" ref="3784" targPad="-1" launchPad="0" instance="0" />
        <linkInstance src="107:0" targ="486:0" ref="4075" targPad="3" launchPad="0" instance="0" />
        <linkInstance src="107:0" targ="49:0" ref="3769" targPad="-2" launchPad="0" instance="0" />
        <linkInstance src="107:0" targ="4:0" ref="869" targPad="1" launchPad="0" instance="0" />
        <linkInstance src="107:0" targ="514:0" ref="5141" targPad="-1" launchPad="0" instance="0" />
        <linkInstance src="107:0" targ="51:0" ref="2133" targPad="-1" launchPad="0" instance="0" />
        <linkInstance src="107:0" targ="535:0" ref="2906" targPad="-2" launchPad="0" instance="0" />
        <linkInstance src="107:0" targ="54:0" ref="3841" targPad="-12" launchPad="0" instance="0" />
        <linkInstance src="107:0" targ="552:0" ref="1423" targPad="1" launchPad="0" instance="0" />
        <linkInstance src="107:0" targ="564:0" ref="1611" targPad="-2" launchPad="0" instance="0" />
        <linkInstance src="107:0" targ="568:0" ref="4491" targPad="1" launchPad="0" instance="0" />
        <linkInstance src="107:0" targ="56:0" ref="763" targPad="0" launchPad="0" instance="0" />
        <linkInstance src="107:0" targ="591:0" ref="3177" targPad="1" launchPad="0" instance="0" />
        <linkInstance src="107:0" targ="606:0" ref="2476" targPad="-11" launchPad="0" instance="0" />
        <linkInstance src="107:0" targ="60:0" ref="2787" targPad="1" launchPad="0" instance="0" />
        <linkInstance src="107:0" targ="622:0" ref="5429" targPad="1" launchPad="0" instance="0" />
        <linkInstance src="107:0" targ="65:0" ref="2932" targPad="-4" launchPad="0" instance="0" />
        <linkInstance src="107:0" targ="68:0" ref="2927" targPad="0" launchPad="0" instance="0" />
        <linkInstance src="107:0" targ="695:0" ref="1633" targPad="-3" launchPad="0" instance="0" />
        <linkInstance src="107:0" targ="71:0" ref="4633" targPad="-2" launchPad="0" instance="0" />
        <linkInstance src="107:0" targ="72:0" ref="2500" targPad="0" launchPad="0" instance="0" />
        <linkInstance src="107:0" targ="74:0" ref="559" targPad="-1" launchPad="0" instance="0" />
        <linkInstance src="107:0" targ="794:0" ref="4017" targPad="3" launchPad="0" instance="0" />
        <linkInstance src="107:0" targ="7:0" ref="4007" targPad="-2" launchPad="0" instance="0" />
        <linkInstance src="107:0" targ="815:0" ref="4733" targPad="0" launchPad="0" instance="0" />
        <linkInstance src="107:0" targ="81:0" ref="5082" targPad="-2" launchPad="0" instance="0" />
        <linkInstance src="107:0" targ="83:0" ref="2904" targPad="0" launchPad="0" instance="0" />
        <linkInstance src="107:0" targ="85:0" ref="5088" targPad="-4" launchPad="0" instance="0" />
        <linkInstance src="107:0" targ="87:0" ref="2903" targPad="1" launchPad="0" instance="0" />
        <linkInstance src="107:0" targ="909:0" ref="1793" targPad="2" launchPad="0" instance="0" />
        <linkInstance src="107:0" targ="94:0" ref="1285" targPad="-13" launchPad="0" instance="0" />
        <linkInstance src="107:0" targ="98:0" ref="3058" targPad="-1" launchPad="0" instance="0" />
        <linkInstance src="118:0" targ="1047:0" ref="5101" targPad="1" launchPad="0" instance="0" />
        <linkInstance src="118:0" targ="107:0" ref="1804" targPad="-2" launchPad="0" instance="0" />
        <linkInstance src="118:0" targ="10:0" ref="4945" targPad="2" launchPad="0" instance="0" />
        <linkInstance src="118:0" targ="118:0" ref="2802" targPad="5" launchPad="0" instance="0" />
        <linkInstance src="118:0" targ="123:0" ref="2472" targPad="-6" launchPad="0" instance="0" />
        <linkInstance src="118:0" targ="124:0" ref="590" targPad="-18" launchPad="0" instance="0" />
        <linkInstance src="118:0" targ="1276:0" ref="1330" targPad="1" launchPad="0" instance="0" />
        <linkInstance src="118:0" targ="12:0" ref="1144" targPad="-1" launchPad="0" instance="0" />
        <linkInstance src="118:0" targ="130:0" ref="3903" targPad="0" launchPad="0" instance="0" />
        <linkInstance src="118:0" targ="132:0" ref="2282" targPad="4" launchPad="0" instance="0" />
        <linkInstance src="118:0" targ="1371:0" ref="1372" targPad="3" launchPad="0" instance="0" />
        <linkInstance src="118:0" targ="138:0" ref="971" targPad="-13" launchPad="0" instance="0" />
        <linkInstance src="118:0" targ="146:0" ref="3711" targPad="2" launchPad="0" instance="0" />
        <linkInstance src="118:0" targ="148:0" ref="2096" targPad="-1" launchPad="0" instance="0" />
        <linkInstance src="118:0" targ="14:0" ref="119" targPad="0" launchPad="0" instance="0" />
        <linkInstance src="118:0" targ="150:0" ref="915" targPad="2" launchPad="0" instance="0" />
        <linkInstance src="118:0" targ="152:0" ref="2225" targPad="1" launchPad="0" instance="0" />
        <linkInstance src="118:0" targ="154:0" ref="1367" targPad="0" launchPad="0" instance="0" />
        <linkInstance src="118:0" targ="15:0" ref="4092" targPad="1" launchPad="0" instance="0" />
        <linkInstance src="118:0" targ="161:0" ref="613" targPad="1" launchPad="0" instance="0" />
        <linkInstance src="118:0" targ="163:0" ref="612" targPad="1" launchPad="0" instance="0" />
        <linkInstance src="118:0" targ="172:0" ref="5499" targPad="2" launchPad="0" instance="0" />
        <linkInstance src="118:0" targ="174:0" ref="5498" targPad="-18" launchPad="0" instance="0" />
        <linkInstance src="118:0" targ="17:0" ref="2247" targPad="-1" launchPad="0" instance="0" />
        <linkInstance src="118:0" targ="188:0" ref="2076" targPad="-2" launchPad="0" instance="0" />
        <linkInstance src="118:0" targ="189:0" ref="2403" targPad="-1" launchPad="0" instance="0" />
        <linkInstance src="118:0" targ="18:0" ref="746" targPad="1" launchPad="0" instance="0" />
        <linkInstance src="118:0" targ="193:0" ref="3948" targPad="2" launchPad="0" instance="0" />
        <linkInstance src="118:0" targ="199:0" ref="4236" targPad="-17" launchPad="0" instance="0" />
        <linkInstance src="118:0" targ="1:0" ref="716" targPad="-1" launchPad="0" instance="0" />
        <linkInstance src="118:0" targ="202:0" ref="4707" targPad="1" launchPad="0" instance="0" />
        <linkInstance src="118:0" targ="206:0" ref="2285" targPad="1" launchPad="0" instance="0" />
        <linkInstance src="118:0" targ="212:0" ref="3873" targPad="-5" launchPad="0" instance="0" />
        <linkInstance src="118:0" targ="217:0" ref="1478" targPad="0" launchPad="0" instance="0" />
        <linkInstance src="118:0" targ="218:0" ref="3385" targPad="1" launchPad="0" instance="0" />
        <linkInstance src="118:0" targ="222:0" ref="723" targPad="-6" launchPad="0" instance="0" />
        <linkInstance src="118:0" targ="224:0" ref="5320" targPad="0" launchPad="0" instance="0" />
        <linkInstance src="118:0" targ="228:0" ref="3879" targPad="2" launchPad="0" instance="0" />
        <linkInstance src="118:0" targ="230:0" ref="4605" targPad="0" launchPad="0" instance="0" />
        <linkInstance src="118:0" targ="243:0" ref="1456" targPad="-2" launchPad="0" instance="0" />
        <linkInstance src="118:0" targ="247:0" ref="4906" targPad="-8" launchPad="0" instance="0" />
        <linkInstance src="118:0" targ="24:0" ref="3706" targPad="1" launchPad="0" instance="0" />
        <linkInstance src="118:0" targ="250:0" ref="251" targPad="-2" launchPad="0" instance="0" />
        <linkInstance src="118:0" targ="254:0" ref="4222" targPad="-1" launchPad="0" instance="0" />
        <linkInstance src="118:0" targ="256:0" ref="5143" targPad="1" launchPad="0" instance="0" />
        <linkInstance src="118:0" targ="269:0" ref="670" targPad="1" launchPad="0" instance="0" />
        <linkInstance src="118:0" targ="26:0" ref="4894" targPad="-2" launchPad="0" instance="0" />
        <linkInstance src="118:0" targ="273:0" ref="5775" targPad="-24" launchPad="0" instance="0" />
        <linkInstance src="118:0" targ="275:0" ref="4767" targPad="-2" launchPad="0" instance="0" />
        <linkInstance src="118:0" targ="278:0" ref="2490" targPad="-7" launchPad="0" instance="0" />
        <linkInstance src="118:0" targ="286:0" ref="354" targPad="0" launchPad="0" instance="0" />
        <linkInstance src="118:0" targ="287:0" ref="2784" targPad="4" launchPad="0" instance="0" />
        <linkInstance src="118:0" targ="30:0" ref="1146" targPad="0" launchPad="0" instance="0" />
        <linkInstance src="118:0" targ="321:0" ref="3830" targPad="2" launchPad="0" instance="0" />
        <linkInstance src="118:0" targ="323:0" ref="3833" targPad="-1" launchPad="0" instance="0" />
        <linkInstance src="118:0" targ="326:0" ref="4988" targPad="-1" launchPad="0" instance="0" />
        <linkInstance src="118:0" targ="32:0" ref="5432" targPad="-1" launchPad="0" instance="0" />
        <linkInstance src="118:0" targ="330:0" ref="3804" targPad="-1" launchPad="0" instance="0" />
        <linkInstance src="118:0" targ="332:0" ref="3802" targPad="3" launchPad="0" instance="0" />
        <linkInstance src="118:0" targ="334:0" ref="2301" targPad="-5" launchPad="0" instance="0" />
        <linkInstance src="118:0" targ="336:0" ref="2447" targPad="1" launchPad="0" instance="0" />
        <linkInstance src="118:0" targ="33:0" ref="1836" targPad="-14" launchPad="0" instance="0" />
        <linkInstance src="118:0" targ="342:0" ref="2369" targPad="1" launchPad="0" instance="0" />
        <linkInstance src="118:0" targ="35:0" ref="3460" targPad="-7" launchPad="0" instance="0" />
        <linkInstance src="118:0" targ="363:0" ref="4877" targPad="1" launchPad="0" instance="0" />
        <linkInstance src="118:0" targ="365:0" ref="1348" targPad="1" launchPad="0" instance="0" />
        <linkInstance src="118:0" targ="382:0" ref="3707" targPad="-1" launchPad="0" instance="0" />
        <linkInstance src="118:0" targ="3:0" ref="2341" targPad="-3" launchPad="0" instance="0" />
        <linkInstance src="118:0" targ="409:0" ref="410" targPad="-1" launchPad="0" instance="0" />
        <linkInstance src="118:0" targ="413:0" ref="700" targPad="4" launchPad="0" instance="0" />
        <linkInstance src="118:0" targ="441:0" ref="442" targPad="1" launchPad="0" instance="0" />
        <linkInstance src="118:0" targ="456:0" ref="747" targPad="-7" launchPad="0" instance="0" />
        <linkInstance src="118:0" targ="461:0" ref="462" targPad="-3" launchPad="0" instance="0" />
        <linkInstance src="118:0" targ="47:0" ref="4981" targPad="0" launchPad="0" instance="0" />
        <linkInstance src="118:0" targ="49:0" ref="4739" targPad="-1" launchPad="0" instance="0" />
        <linkInstance src="118:0" targ="4:0" ref="1062" targPad="2" launchPad="0" instance="0" />
        <linkInstance src="118:0" targ="514:0" ref="515" targPad="0" launchPad="0" instance="0" />
        <linkInstance src="118:0" targ="535:0" ref="2832" targPad="-1" launchPad="0" instance="0" />
        <linkInstance src="118:0" targ="548:0" ref="1903" targPad="3" launchPad="0" instance="0" />
        <linkInstance src="118:0" targ="54:0" ref="4792" targPad="-11" launchPad="0" instance="0" />
        <linkInstance src="118:0" targ="564:0" ref="1483" targPad="-1" launchPad="0" instance="0" />
        <linkInstance src="118:0" targ="568:0" ref="569" targPad="2" launchPad="0" instance="0" />
        <linkInstance src="118:0" targ="56:0" ref="718" targPad="1" launchPad="0" instance="0" />
        <linkInstance src="118:0" targ="57:0" ref="3860" targPad="1" launchPad="0" instance="0" />
        <linkInstance src="118:0" targ="606:0" ref="3407" targPad="-10" launchPad="0" instance="0" />
        <linkInstance src="118:0" targ="60:0" ref="2940" targPad="2" launchPad="0" instance="0" />
        <linkInstance src="118:0" targ="622:0" ref="4413" targPad="2" launchPad="0" instance="0" />
        <linkInstance src="118:0" targ="644:0" ref="2304" targPad="0" launchPad="0" instance="0" />
        <linkInstance src="118:0" targ="65:0" ref="2805" targPad="-3" launchPad="0" instance="0" />
        <linkInstance src="118:0" targ="68:0" ref="2825" targPad="1" launchPad="0" instance="0" />
        <linkInstance src="118:0" targ="693:0" ref="5124" targPad="1" launchPad="0" instance="0" />
        <linkInstance src="118:0" targ="71:0" ref="5165" targPad="-1" launchPad="0" instance="0" />
        <linkInstance src="118:0" targ="72:0" ref="3506" targPad="1" launchPad="0" instance="0" />
        <linkInstance src="118:0" targ="74:0" ref="834" targPad="0" launchPad="0" instance="0" />
        <linkInstance src="118:0" targ="7:0" ref="4094" targPad="-1" launchPad="0" instance="0" />
        <linkInstance src="118:0" targ="815:0" ref="1168" targPad="1" launchPad="0" instance="0" />
        <linkInstance src="118:0" targ="81:0" ref="4845" targPad="-1" launchPad="0" instance="0" />
        <linkInstance src="118:0" targ="83:0" ref="2868" targPad="1" launchPad="0" instance="0" />
        <linkInstance src="118:0" targ="85:0" ref="4842" targPad="-3" launchPad="0" instance="0" />
        <linkInstance src="118:0" targ="87:0" ref="2875" targPad="2" launchPad="0" instance="0" />
        <linkInstance src="118:0" targ="90:0" ref="2696" targPad="0" launchPad="0" instance="0" />
        <linkInstance src="118:0" targ="918:0" ref="919" targPad="3" launchPad="0" instance="0" />
        <linkInstance src="118:0" targ="929:0" ref="4325" targPad="2" launchPad="0" instance="0" />
        <linkInstance src="118:0" targ="98:0" ref="1808" targPad="0" launchPad="0" instance="0" />
        <linkInstance src="118:0" targ="9:0" ref="1142" targPad="-3" launchPad="0" instance="0" />
        <linkInstance src="12:0" targ="0:0" ref="2838" targPad="4" launchPad="0" instance="0" />
        <linkInstance src="12:0" targ="103:0" ref="5362" targPad="-1" launchPad="0" instance="0" />
        <linkInstance src="12:0" targ="1047:0" ref="3477" targPad="2" launchPad="0" instance="0" />
        <linkInstance src="12:0" targ="107:0" ref="108" targPad="-1" launchPad="0" instance="0" />
        <linkInstance src="12:0" targ="10:0" ref="13" targPad="3" launchPad="0" instance="0" />
        <linkInstance src="12:0" targ="1152:0" ref="3351" targPad="2" launchPad="0" instance="0" />
        <linkInstance src="12:0" targ="118:0" ref="1143" targPad="-1" launchPad="0" instance="0" />
        <linkInstance src="12:0" targ="1190:0" ref="3511" targPad="1" launchPad="0" instance="0" />
        <linkInstance src="12:0" targ="123:0" ref="733" targPad="-5" launchPad="0" instance="0" />
        <linkInstance src="12:0" targ="124:0" ref="1933" targPad="-17" launchPad="0" instance="0" />
        <linkInstance src="12:0" targ="1276:0" ref="5366" targPad="2" launchPad="0" instance="0" />
        <linkInstance src="12:0" targ="128:0" ref="1660" targPad="2" launchPad="0" instance="0" />
        <linkInstance src="12:0" targ="12:0" ref="5160" targPad="5" launchPad="0" instance="0" />
        <linkInstance src="12:0" targ="130:0" ref="888" targPad="1" launchPad="0" instance="0" />
        <linkInstance src="12:0" targ="134:0" ref="5292" targPad="-5" launchPad="0" instance="0" />
        <linkInstance src="12:0" targ="1371:0" ref="5374" targPad="4" launchPad="0" instance="0" />
        <linkInstance src="12:0" targ="138:0" ref="5310" targPad="-12" launchPad="0" instance="0" />
        <linkInstance src="12:0" targ="142:0" ref="2910" targPad="2" launchPad="0" instance="0" />
        <linkInstance src="12:0" targ="146:0" ref="2222" targPad="3" launchPad="0" instance="0" />
        <linkInstance src="12:0" targ="148:0" ref="518" targPad="0" launchPad="0" instance="0" />
        <linkInstance src="12:0" targ="14:0" ref="4284" targPad="1" launchPad="0" instance="0" />
        <linkInstance src="12:0" targ="150:0" ref="5277" targPad="3" launchPad="0" instance="0" />
        <linkInstance src="12:0" targ="152:0" ref="666" targPad="2" launchPad="0" instance="0" />
        <linkInstance src="12:0" targ="154:0" ref="5356" targPad="1" launchPad="0" instance="0" />
        <linkInstance src="12:0" targ="156:0" ref="2052" targPad="-1" launchPad="0" instance="0" />
        <linkInstance src="12:0" targ="15:0" ref="2857" targPad="2" launchPad="0" instance="0" />
        <linkInstance src="12:0" targ="161:0" ref="1940" targPad="2" launchPad="0" instance="0" />
        <linkInstance src="12:0" targ="163:0" ref="1936" targPad="2" launchPad="0" instance="0" />
        <linkInstance src="12:0" targ="167:0" ref="4320" targPad="4" launchPad="0" instance="0" />
        <linkInstance src="12:0" targ="171:0" ref="3016" targPad="3" launchPad="0" instance="0" />
        <linkInstance src="12:0" targ="172:0" ref="3933" targPad="3" launchPad="0" instance="0" />
        <linkInstance src="12:0" targ="174:0" ref="3938" targPad="-17" launchPad="0" instance="0" />
        <linkInstance src="12:0" targ="17:0" ref="520" targPad="0" launchPad="0" instance="0" />
        <linkInstance src="12:0" targ="184:0" ref="2717" targPad="-2" launchPad="0" instance="0" />
        <linkInstance src="12:0" targ="188:0" ref="388" targPad="-1" launchPad="0" instance="0" />
        <linkInstance src="12:0" targ="189:0" ref="4964" targPad="0" launchPad="0" instance="0" />
        <linkInstance src="12:0" targ="18:0" ref="4817" targPad="2" launchPad="0" instance="0" />
        <linkInstance src="12:0" targ="193:0" ref="2527" targPad="3" launchPad="0" instance="0" />
        <linkInstance src="12:0" targ="199:0" ref="2770" targPad="-16" launchPad="0" instance="0" />
        <linkInstance src="12:0" targ="1:0" ref="2711" targPad="0" launchPad="0" instance="0" />
        <linkInstance src="12:0" targ="202:0" ref="205" targPad="2" launchPad="0" instance="0" />
        <linkInstance src="12:0" targ="206:0" ref="260" targPad="2" launchPad="0" instance="0" />
        <linkInstance src="12:0" targ="210:0" ref="1425" targPad="1" launchPad="0" instance="0" />
        <linkInstance src="12:0" targ="212:0" ref="2436" targPad="-4" launchPad="0" instance="0" />
        <linkInstance src="12:0" targ="217:0" ref="5424" targPad="1" launchPad="0" instance="0" />
        <linkInstance src="12:0" targ="218:0" ref="1831" targPad="2" launchPad="0" instance="0" />
        <linkInstance src="12:0" targ="21:0" ref="525" targPad="-3" launchPad="0" instance="0" />
        <linkInstance src="12:0" targ="222:0" ref="4669" targPad="-4" launchPad="0" instance="0" />
        <linkInstance src="12:0" targ="224:0" ref="3767" targPad="1" launchPad="0" instance="0" />
        <linkInstance src="12:0" targ="228:0" ref="2450" targPad="3" launchPad="0" instance="0" />
        <linkInstance src="12:0" targ="230:0" ref="234" targPad="1" launchPad="0" instance="0" />
        <linkInstance src="12:0" targ="243:0" ref="5441" targPad="-1" launchPad="0" instance="0" />
        <linkInstance src="12:0" targ="247:0" ref="3382" targPad="-7" launchPad="0" instance="0" />
        <linkInstance src="12:0" targ="24:0" ref="2139" targPad="2" launchPad="0" instance="0" />
        <linkInstance src="12:0" targ="250:0" ref="4665" targPad="-1" launchPad="0" instance="0" />
        <linkInstance src="12:0" targ="254:0" ref="2765" targPad="0" launchPad="0" instance="0" />
        <linkInstance src="12:0" targ="256:0" ref="2182" targPad="2" launchPad="0" instance="0" />
        <linkInstance src="12:0" targ="264:0" ref="3300" targPad="4" launchPad="0" instance="0" />
        <linkInstance src="12:0" targ="269:0" ref="4746" targPad="2" launchPad="0" instance="0" />
        <linkInstance src="12:0" targ="26:0" ref="3353" targPad="-1" launchPad="0" instance="0" />
        <linkInstance src="12:0" targ="271:0" ref="4742" targPad="1" launchPad="0" instance="0" />
        <linkInstance src="12:0" targ="273:0" ref="4148" targPad="-22" launchPad="0" instance="0" />
        <linkInstance src="12:0" targ="275:0" ref="1214" targPad="-1" launchPad="0" instance="0" />
        <linkInstance src="12:0" targ="278:0" ref="1240" targPad="-6" launchPad="0" instance="0" />
        <linkInstance src="12:0" targ="286:0" ref="4386" targPad="1" launchPad="0" instance="0" />
        <linkInstance src="12:0" targ="287:0" ref="1119" targPad="5" launchPad="0" instance="0" />
        <linkInstance src="12:0" targ="303:0" ref="4295" targPad="2" launchPad="0" instance="0" />
        <linkInstance src="12:0" targ="30:0" ref="5152" targPad="1" launchPad="0" instance="0" />
        <linkInstance src="12:0" targ="321:0" ref="5202" targPad="3" launchPad="0" instance="0" />
        <linkInstance src="12:0" targ="323:0" ref="5204" targPad="0" launchPad="0" instance="0" />
        <linkInstance src="12:0" targ="326:0" ref="3518" targPad="0" launchPad="0" instance="0" />
        <linkInstance src="12:0" targ="32:0" ref="1078" targPad="0" launchPad="0" instance="0" />
        <linkInstance src="12:0" targ="330:0" ref="2885" targPad="0" launchPad="0" instance="0" />
        <linkInstance src="12:0" targ="334:0" ref="640" targPad="-4" launchPad="0" instance="0" />
        <linkInstance src="12:0" targ="336:0" ref="824" targPad="2" launchPad="0" instance="0" />
        <linkInstance src="12:0" targ="33:0" ref="5767" targPad="-13" launchPad="0" instance="0" />
        <linkInstance src="12:0" targ="342:0" ref="637" targPad="2" launchPad="0" instance="0" />
        <linkInstance src="12:0" targ="347:0" ref="4553" targPad="1" launchPad="0" instance="0" />
        <linkInstance src="12:0" targ="352:0" ref="2801" targPad="-5" launchPad="0" instance="0" />
        <linkInstance src="12:0" targ="35:0" ref="1882" targPad="-5" launchPad="0" instance="0" />
        <linkInstance src="12:0" targ="363:0" ref="849" targPad="2" launchPad="0" instance="0" />
        <linkInstance src="12:0" targ="365:0" ref="2954" targPad="2" launchPad="0" instance="0" />
        <linkInstance src="12:0" targ="382:0" ref="2131" targPad="0" launchPad="0" instance="0" />
        <linkInstance src="12:0" targ="38:0" ref="3587" targPad="4" launchPad="0" instance="0" />
        <linkInstance src="12:0" targ="3:0" ref="675" targPad="-2" launchPad="0" instance="0" />
        <linkInstance src="12:0" targ="409:0" ref="4698" targPad="0" launchPad="0" instance="0" />
        <linkInstance src="12:0" targ="41:0" ref="4166" targPad="1" launchPad="0" instance="0" />
        <linkInstance src="12:0" targ="441:0" ref="4523" targPad="2" launchPad="0" instance="0" />
        <linkInstance src="12:0" targ="456:0" ref="2418" targPad="-6" launchPad="0" instance="0" />
        <linkInstance src="12:0" targ="461:0" ref="4119" targPad="-1" launchPad="0" instance="0" />
        <linkInstance src="12:0" targ="46:0" ref="4337" targPad="1" launchPad="0" instance="0" />
        <linkInstance src="12:0" targ="47:0" ref="3199" targPad="1" launchPad="0" instance="0" />
        <linkInstance src="12:0" targ="486:0" ref="2848" targPad="4" launchPad="0" instance="0" />
        <linkInstance src="12:0" targ="49:0" ref="3187" targPad="0" launchPad="0" instance="0" />
        <linkInstance src="12:0" targ="4:0" ref="5343" targPad="3" launchPad="0" instance="0" />
        <linkInstance src="12:0" targ="514:0" ref="4496" targPad="1" launchPad="0" instance="0" />
        <linkInstance src="12:0" targ="51:0" ref="533" targPad="1" launchPad="0" instance="0" />
        <linkInstance src="12:0" targ="535:0" ref="1226" targPad="0" launchPad="0" instance="0" />
        <linkInstance src="12:0" targ="548:0" ref="549" targPad="4" launchPad="0" instance="0" />
        <linkInstance src="12:0" targ="54:0" ref="3338" targPad="-10" launchPad="0" instance="0" />
        <linkInstance src="12:0" targ="552:0" ref="5651" targPad="3" launchPad="0" instance="0" />
        <linkInstance src="12:0" targ="564:0" ref="5314" targPad="0" launchPad="0" instance="0" />
        <linkInstance src="12:0" targ="568:0" ref="2592" targPad="3" launchPad="0" instance="0" />
        <linkInstance src="12:0" targ="56:0" ref="4680" targPad="2" launchPad="0" instance="0" />
        <linkInstance src="12:0" targ="575:0" ref="2647" targPad="5" launchPad="0" instance="0" />
        <linkInstance src="12:0" targ="57:0" ref="857" targPad="2" launchPad="0" instance="0" />
        <linkInstance src="12:0" targ="591:0" ref="3937" targPad="3" launchPad="0" instance="0" />
        <linkInstance src="12:0" targ="597:0" ref="1051" targPad="3" launchPad="0" instance="0" />
        <linkInstance src="12:0" targ="606:0" ref="1798" targPad="-9" launchPad="0" instance="0" />
        <linkInstance src="12:0" targ="60:0" ref="1460" targPad="3" launchPad="0" instance="0" />
        <linkInstance src="12:0" targ="622:0" ref="4218" targPad="3" launchPad="0" instance="0" />
        <linkInstance src="12:0" targ="644:0" ref="649" targPad="1" launchPad="0" instance="0" />
        <linkInstance src="12:0" targ="65:0" ref="1249" targPad="-1" launchPad="0" instance="0" />
        <linkInstance src="12:0" targ="68:0" ref="1265" targPad="2" launchPad="0" instance="0" />
        <linkInstance src="12:0" targ="693:0" ref="3913" targPad="2" launchPad="0" instance="0" />
        <linkInstance src="12:0" targ="695:0" ref="5471" targPad="-2" launchPad="0" instance="0" />
        <linkInstance src="12:0" targ="71:0" ref="3745" targPad="0" launchPad="0" instance="0" />
        <linkInstance src="12:0" targ="72:0" ref="1867" targPad="2" launchPad="0" instance="0" />
        <linkInstance src="12:0" targ="74:0" ref="4859" targPad="1" launchPad="0" instance="0" />
        <linkInstance src="12:0" targ="764:0" ref="4178" targPad="4" launchPad="0" instance="0" />
        <linkInstance src="12:0" targ="794:0" ref="3158" targPad="4" launchPad="0" instance="0" />
        <linkInstance src="12:0" targ="7:0" ref="5635" targPad="0" launchPad="0" instance="0" />
        <linkInstance src="12:0" targ="815:0" ref="5134" targPad="2" launchPad="0" instance="0" />
        <linkInstance src="12:0" targ="81:0" ref="3394" targPad="0" launchPad="0" instance="0" />
        <linkInstance src="12:0" targ="83:0" ref="1294" targPad="2" launchPad="0" instance="0" />
        <linkInstance src="12:0" targ="85:0" ref="3399" targPad="-2" launchPad="0" instance="0" />
        <linkInstance src="12:0" targ="87:0" ref="1311" targPad="3" launchPad="0" instance="0" />
        <linkInstance src="12:0" targ="909:0" ref="1125" targPad="3" launchPad="0" instance="0" />
        <linkInstance src="12:0" targ="90:0" ref="4892" targPad="1" launchPad="0" instance="0" />
        <linkInstance src="12:0" targ="918:0" ref="5275" targPad="4" launchPad="0" instance="0" />
        <linkInstance src="12:0" targ="929:0" ref="2947" targPad="3" launchPad="0" instance="0" />
        <linkInstance src="12:0" targ="94:0" ref="95" targPad="-12" launchPad="0" instance="0" />
        <linkInstance src="12:0" targ="98:0" ref="111" targPad="1" launchPad="0" instance="0" />
        <linkInstance src="12:0" targ="9:0" ref="5156" targPad="-2" launchPad="0" instance="0" />
        <linkInstance src="14:0" targ="103:0" ref="3244" targPad="0" launchPad="0" instance="0" />
        <linkInstance src="14:0" targ="1047:0" ref="3944" targPad="3" launchPad="0" instance="0" />
        <linkInstance src="14:0" targ="10:0" ref="1176" targPad="4" launchPad="0" instance="0" />
        <linkInstance src="14:0" targ="1152:0" ref="2526" targPad="3" launchPad="0" instance="0" />
        <linkInstance src="14:0" targ="118:0" ref="120" targPad="0" launchPad="0" instance="0" />
        <linkInstance src="14:0" targ="123:0" ref="5524" targPad="-4" launchPad="0" instance="0" />
        <linkInstance src="14:0" targ="124:0" ref="2419" targPad="-16" launchPad="0" instance="0" />
        <linkInstance src="14:0" targ="1276:0" ref="3108" targPad="3" launchPad="0" instance="0" />
        <linkInstance src="14:0" targ="128:0" ref="4865" targPad="3" launchPad="0" instance="0" />
        <linkInstance src="14:0" targ="12:0" ref="4285" targPad="0" launchPad="0" instance="0" />
        <linkInstance src="14:0" targ="130:0" ref="1167" targPad="2" launchPad="0" instance="0" />
        <linkInstance src="14:0" targ="134:0" ref="4794" targPad="-3" launchPad="0" instance="0" />
        <linkInstance src="14:0" targ="142:0" ref="1019" targPad="3" launchPad="0" instance="0" />
        <linkInstance src="14:0" targ="146:0" ref="1217" targPad="4" launchPad="0" instance="0" />
        <linkInstance src="14:0" targ="148:0" ref="1065" targPad="1" launchPad="0" instance="0" />
        <linkInstance src="14:0" targ="14:0" ref="3406" targPad="5" launchPad="0" instance="0" />
        <linkInstance src="14:0" targ="152:0" ref="1198" targPad="3" launchPad="0" instance="0" />
        <linkInstance src="14:0" targ="154:0" ref="3240" targPad="2" launchPad="0" instance="0" />
        <linkInstance src="14:0" targ="156:0" ref="2573" targPad="0" launchPad="0" instance="0" />
        <linkInstance src="14:0" targ="15:0" ref="16" targPad="3" launchPad="0" instance="0" />
        <linkInstance src="14:0" targ="161:0" ref="2424" targPad="3" launchPad="0" instance="0" />
        <linkInstance src="14:0" targ="163:0" ref="2425" targPad="3" launchPad="0" instance="0" />
        <linkInstance src="14:0" targ="169:0" ref="4706" targPad="3" launchPad="0" instance="0" />
        <linkInstance src="14:0" targ="171:0" ref="2065" targPad="4" launchPad="0" instance="0" />
        <linkInstance src="14:0" targ="174:0" ref="3044" targPad="-16" launchPad="0" instance="0" />
        <linkInstance src="14:0" targ="17:0" ref="1175" targPad="1" launchPad="0" instance="0" />
        <linkInstance src="14:0" targ="184:0" ref="2201" targPad="-1" launchPad="0" instance="0" />
        <linkInstance src="14:0" targ="189:0" ref="5547" targPad="1" launchPad="0" instance="0" />
        <linkInstance src="14:0" targ="18:0" ref="3960" targPad="3" launchPad="0" instance="0" />
        <linkInstance src="14:0" targ="199:0" ref="318" targPad="-15" launchPad="0" instance="0" />
        <linkInstance src="14:0" targ="1:0" ref="3196" targPad="1" launchPad="0" instance="0" />
        <linkInstance src="14:0" targ="202:0" ref="1605" targPad="3" launchPad="0" instance="0" />
        <linkInstance src="14:0" targ="218:0" ref="900" targPad="3" launchPad="0" instance="0" />
        <linkInstance src="14:0" targ="222:0" ref="3894" targPad="-2" launchPad="0" instance="0" />
        <linkInstance src="14:0" targ="224:0" ref="2900" targPad="2" launchPad="0" instance="0" />
        <linkInstance src="14:0" targ="230:0" ref="1583" targPad="2" launchPad="0" instance="0" />
        <linkInstance src="14:0" targ="243:0" ref="4418" targPad="0" launchPad="0" instance="0" />
        <linkInstance src="14:0" targ="250:0" ref="3490" targPad="0" launchPad="0" instance="0" />
        <linkInstance src="14:0" targ="254:0" ref="299" targPad="1" launchPad="0" instance="0" />
        <linkInstance src="14:0" targ="256:0" ref="2698" targPad="3" launchPad="0" instance="0" />
        <linkInstance src="14:0" targ="269:0" ref="5181" targPad="3" launchPad="0" instance="0" />
        <linkInstance src="14:0" targ="271:0" ref="5187" targPad="2" launchPad="0" instance="0" />
        <linkInstance src="14:0" targ="275:0" ref="1729" targPad="0" launchPad="0" instance="0" />
        <linkInstance src="14:0" targ="303:0" ref="2084" targPad="3" launchPad="0" instance="0" />
        <linkInstance src="14:0" targ="30:0" ref="4281" targPad="2" launchPad="0" instance="0" />
        <linkInstance src="14:0" targ="326:0" ref="2514" targPad="1" launchPad="0" instance="0" />
        <linkInstance src="14:0" targ="32:0" ref="2267" targPad="1" launchPad="0" instance="0" />
        <linkInstance src="14:0" targ="330:0" ref="1373" targPad="1" launchPad="0" instance="0" />
        <linkInstance src="14:0" targ="336:0" ref="5405" targPad="3" launchPad="0" instance="0" />
        <linkInstance src="14:0" targ="33:0" ref="4770" targPad="-12" launchPad="0" instance="0" />
        <linkInstance src="14:0" targ="342:0" ref="5418" targPad="3" launchPad="0" instance="0" />
        <linkInstance src="14:0" targ="347:0" ref="5724" targPad="2" launchPad="0" instance="0" />
        <linkInstance src="14:0" targ="352:0" ref="2308" targPad="-4" launchPad="0" instance="0" />
        <linkInstance src="14:0" targ="35:0" ref="1003" targPad="-3" launchPad="0" instance="0" />
        <linkInstance src="14:0" targ="382:0" ref="2729" targPad="1" launchPad="0" instance="0" />
        <linkInstance src="14:0" targ="3:0" ref="1300" targPad="-1" launchPad="0" instance="0" />
        <linkInstance src="14:0" targ="409:0" ref="3644" targPad="1" launchPad="0" instance="0" />
        <linkInstance src="14:0" targ="41:0" ref="3449" targPad="2" launchPad="0" instance="0" />
        <linkInstance src="14:0" targ="441:0" ref="3764" targPad="3" launchPad="0" instance="0" />
        <linkInstance src="14:0" targ="461:0" ref="3751" targPad="1" launchPad="0" instance="0" />
        <linkInstance src="14:0" targ="46:0" ref="4825" targPad="2" launchPad="0" instance="0" />
        <linkInstance src="14:0" targ="49:0" ref="2333" targPad="1" launchPad="0" instance="0" />
        <linkInstance src="14:0" targ="514:0" ref="3744" targPad="2" launchPad="0" instance="0" />
        <linkInstance src="14:0" targ="51:0" ref="1172" targPad="2" launchPad="0" instance="0" />
        <linkInstance src="14:0" targ="535:0" ref="4577" targPad="1" launchPad="0" instance="0" />
        <linkInstance src="14:0" targ="564:0" ref="4542" targPad="1" launchPad="0" instance="0" />
        <linkInstance src="14:0" targ="568:0" ref="3142" targPad="4" launchPad="0" instance="0" />
        <linkInstance src="14:0" targ="56:0" ref="3900" targPad="3" launchPad="0" instance="0" />
        <linkInstance src="14:0" targ="57:0" ref="1487" targPad="3" launchPad="0" instance="0" />
        <linkInstance src="14:0" targ="606:0" ref="793" targPad="-8" launchPad="0" instance="0" />
        <linkInstance src="14:0" targ="644:0" ref="4437" targPad="2" launchPad="0" instance="0" />
        <linkInstance src="14:0" targ="65:0" ref="293" targPad="0" launchPad="0" instance="0" />
        <linkInstance src="14:0" targ="68:0" ref="296" targPad="3" launchPad="0" instance="0" />
        <linkInstance src="14:0" targ="693:0" ref="3482" targPad="3" launchPad="0" instance="0" />
        <linkInstance src="14:0" targ="71:0" ref="2745" targPad="1" launchPad="0" instance="0" />
        <linkInstance src="14:0" targ="72:0" ref="978" targPad="3" launchPad="0" instance="0" />
        <linkInstance src="14:0" targ="74:0" ref="4059" targPad="2" launchPad="0" instance="0" />
        <linkInstance src="14:0" targ="815:0" ref="4185" targPad="3" launchPad="0" instance="0" />
        <linkInstance src="14:0" targ="81:0" ref="2554" targPad="1" launchPad="0" instance="0" />
        <linkInstance src="14:0" targ="83:0" ref="84" targPad="3" launchPad="0" instance="0" />
        <linkInstance src="14:0" targ="85:0" ref="2561" targPad="-1" launchPad="0" instance="0" />
        <linkInstance src="14:0" targ="87:0" ref="88" targPad="4" launchPad="0" instance="0" />
        <linkInstance src="14:0" targ="94:0" ref="4840" targPad="-11" launchPad="0" instance="0" />
        <linkInstance src="14:0" targ="98:0" ref="5562" targPad="2" launchPad="0" instance="0" />
        <linkInstance src="14:0" targ="9:0" ref="4290" targPad="-1" launchPad="0" instance="0" />
        <linkInstance src="152:0" targ="103:0" ref="2489" targPad="2" launchPad="0" instance="0" />
        <linkInstance src="152:0" targ="1047:0" ref="1842" targPad="4" launchPad="0" instance="0" />
        <linkInstance src="152:0" targ="107:0" ref="2073" targPad="1" launchPad="0" instance="0" />
        <linkInstance src="152:0" targ="10:0" ref="1988" targPad="5" launchPad="0" instance="0" />
        <linkInstance src="152:0" targ="1152:0" ref="5762" targPad="4" launchPad="0" instance="0" />
        <linkInstance src="152:0" targ="118:0" ref="2226" targPad="2" launchPad="0" instance="0" />
        <linkInstance src="152:0" targ="1190:0" ref="3827" targPad="3" launchPad="0" instance="0" />
        <linkInstance src="152:0" targ="124:0" ref="153" targPad="-14" launchPad="0" instance="0" />
        <linkInstance src="152:0" targ="1276:0" ref="2227" targPad="4" launchPad="0" instance="0" />
        <linkInstance src="152:0" targ="12:0" ref="665" targPad="1" launchPad="0" instance="0" />
        <linkInstance src="152:0" targ="130:0" ref="4681" targPad="4" launchPad="0" instance="0" />
        <linkInstance src="152:0" targ="132:0" ref="4465" targPad="5" launchPad="0" instance="0" />
        <linkInstance src="152:0" targ="134:0" ref="3068" targPad="0" launchPad="0" instance="0" />
        <linkInstance src="152:0" targ="1371:0" ref="2466" targPad="5" launchPad="0" instance="0" />
        <linkInstance src="152:0" targ="138:0" ref="3066" targPad="-9" launchPad="0" instance="0" />
        <linkInstance src="152:0" targ="142:0" ref="3293" targPad="4" launchPad="0" instance="0" />
        <linkInstance src="152:0" targ="146:0" ref="3289" targPad="5" launchPad="0" instance="0" />
        <linkInstance src="152:0" targ="148:0" ref="1645" targPad="3" launchPad="0" instance="0" />
        <linkInstance src="152:0" targ="152:0" ref="4486" targPad="5" launchPad="0" instance="0" />
        <linkInstance src="152:0" targ="154:0" ref="2485" targPad="3" launchPad="0" instance="0" />
        <linkInstance src="152:0" targ="156:0" ref="3204" targPad="2" launchPad="0" instance="0" />
        <linkInstance src="152:0" targ="15:0" ref="5280" targPad="4" launchPad="0" instance="0" />
        <linkInstance src="152:0" targ="161:0" ref="162" targPad="4" launchPad="0" instance="0" />
        <linkInstance src="152:0" targ="163:0" ref="164" targPad="4" launchPad="0" instance="0" />
        <linkInstance src="152:0" targ="169:0" ref="1449" targPad="4" launchPad="0" instance="0" />
        <linkInstance src="152:0" targ="172:0" ref="3603" targPad="4" launchPad="0" instance="0" />
        <linkInstance src="152:0" targ="174:0" ref="3680" targPad="-14" launchPad="0" instance="0" />
        <linkInstance src="152:0" targ="17:0" ref="4410" targPad="2" launchPad="0" instance="0" />
        <linkInstance src="152:0" targ="184:0" ref="5778" targPad="0" launchPad="0" instance="0" />
        <linkInstance src="152:0" targ="188:0" ref="1589" targPad="1" launchPad="0" instance="0" />
        <linkInstance src="152:0" targ="189:0" ref="686" targPad="3" launchPad="0" instance="0" />
        <linkInstance src="152:0" targ="18:0" ref="166" targPad="4" launchPad="0" instance="0" />
        <linkInstance src="152:0" targ="199:0" ref="5231" targPad="-13" launchPad="0" instance="0" />
        <linkInstance src="152:0" targ="1:0" ref="5111" targPad="2" launchPad="0" instance="0" />
        <linkInstance src="152:0" targ="202:0" ref="2121" targPad="4" launchPad="0" instance="0" />
        <linkInstance src="152:0" targ="206:0" ref="1441" targPad="4" launchPad="0" instance="0" />
        <linkInstance src="152:0" targ="212:0" ref="3470" targPad="-1" launchPad="0" instance="0" />
        <linkInstance src="152:0" targ="217:0" ref="2293" targPad="3" launchPad="0" instance="0" />
        <linkInstance src="152:0" targ="218:0" ref="5520" targPad="4" launchPad="0" instance="0" />
        <linkInstance src="152:0" targ="222:0" ref="1651" targPad="1" launchPad="0" instance="0" />
        <linkInstance src="152:0" targ="224:0" ref="3504" targPad="3" launchPad="0" instance="0" />
        <linkInstance src="152:0" targ="228:0" ref="3472" targPad="4" launchPad="0" instance="0" />
        <linkInstance src="152:0" targ="230:0" ref="2140" targPad="3" launchPad="0" instance="0" />
        <linkInstance src="152:0" targ="243:0" ref="886" targPad="2" launchPad="0" instance="0" />
        <linkInstance src="152:0" targ="247:0" ref="5759" targPad="-5" launchPad="0" instance="0" />
        <linkInstance src="152:0" targ="24:0" ref="3302" targPad="4" launchPad="0" instance="0" />
        <linkInstance src="152:0" targ="250:0" ref="3084" targPad="2" launchPad="0" instance="0" />
        <linkInstance src="152:0" targ="254:0" ref="5168" targPad="3" launchPad="0" instance="0" />
        <linkInstance src="152:0" targ="256:0" ref="3328" targPad="4" launchPad="0" instance="0" />
        <linkInstance src="152:0" targ="269:0" ref="3065" targPad="4" launchPad="0" instance="0" />
        <linkInstance src="152:0" targ="26:0" ref="5754" targPad="2" launchPad="0" instance="0" />
        <linkInstance src="152:0" targ="273:0" ref="1085" targPad="-17" launchPad="0" instance="0" />
        <linkInstance src="152:0" targ="275:0" ref="1581" targPad="2" launchPad="0" instance="0" />
        <linkInstance src="152:0" targ="278:0" ref="587" targPad="-4" launchPad="0" instance="0" />
        <linkInstance src="152:0" targ="286:0" ref="1380" targPad="3" launchPad="0" instance="0" />
        <linkInstance src="152:0" targ="303:0" ref="4046" targPad="4" launchPad="0" instance="0" />
        <linkInstance src="152:0" targ="30:0" ref="668" targPad="3" launchPad="0" instance="0" />
        <linkInstance src="152:0" targ="323:0" ref="3544" targPad="2" launchPad="0" instance="0" />
        <linkInstance src="152:0" targ="326:0" ref="4459" targPad="3" launchPad="0" instance="0" />
        <linkInstance src="152:0" targ="32:0" ref="1519" targPad="2" launchPad="0" instance="0" />
        <linkInstance src="152:0" targ="330:0" ref="4908" targPad="3" launchPad="0" instance="0" />
        <linkInstance src="152:0" targ="332:0" ref="4907" targPad="5" launchPad="0" instance="0" />
        <linkInstance src="152:0" targ="334:0" ref="4545" targPad="-3" launchPad="0" instance="0" />
        <linkInstance src="152:0" targ="336:0" ref="1930" targPad="4" launchPad="0" instance="0" />
        <linkInstance src="152:0" targ="33:0" ref="2724" targPad="-10" launchPad="0" instance="0" />
        <linkInstance src="152:0" targ="342:0" ref="1832" targPad="4" launchPad="0" instance="0" />
        <linkInstance src="152:0" targ="347:0" ref="717" targPad="3" launchPad="0" instance="0" />
        <linkInstance src="152:0" targ="35:0" ref="4330" targPad="0" launchPad="0" instance="0" />
        <linkInstance src="152:0" targ="363:0" ref="1975" targPad="4" launchPad="0" instance="0" />
        <linkInstance src="152:0" targ="365:0" ref="5383" targPad="3" launchPad="0" instance="0" />
        <linkInstance src="152:0" targ="382:0" ref="3130" targPad="3" launchPad="0" instance="0" />
        <linkInstance src="152:0" targ="3:0" ref="4520" targPad="1" launchPad="0" instance="0" />
        <linkInstance src="152:0" targ="409:0" ref="3021" targPad="2" launchPad="0" instance="0" />
        <linkInstance src="152:0" targ="456:0" ref="5423" targPad="-4" launchPad="0" instance="0" />
        <linkInstance src="152:0" targ="461:0" ref="1603" targPad="3" launchPad="0" instance="0" />
        <linkInstance src="152:0" targ="49:0" ref="5582" targPad="3" launchPad="0" instance="0" />
        <linkInstance src="152:0" targ="514:0" ref="1438" targPad="3" launchPad="0" instance="0" />
        <linkInstance src="152:0" targ="51:0" ref="4414" targPad="3" launchPad="0" instance="0" />
        <linkInstance src="152:0" targ="535:0" ref="843" targPad="3" launchPad="0" instance="0" />
        <linkInstance src="152:0" targ="548:0" ref="2407" targPad="5" launchPad="0" instance="0" />
        <linkInstance src="152:0" targ="564:0" ref="770" targPad="2" launchPad="0" instance="0" />
        <linkInstance src="152:0" targ="56:0" ref="1642" targPad="4" launchPad="0" instance="0" />
        <linkInstance src="152:0" targ="57:0" ref="4616" targPad="4" launchPad="0" instance="0" />
        <linkInstance src="152:0" targ="591:0" ref="3676" targPad="4" launchPad="0" instance="0" />
        <linkInstance src="152:0" targ="597:0" ref="689" targPad="4" launchPad="0" instance="0" />
        <linkInstance src="152:0" targ="606:0" ref="4182" targPad="-6" launchPad="0" instance="0" />
        <linkInstance src="152:0" targ="60:0" ref="3843" targPad="4" launchPad="0" instance="0" />
        <linkInstance src="152:0" targ="622:0" ref="4004" targPad="4" launchPad="0" instance="0" />
        <linkInstance src="152:0" targ="644:0" ref="2568" targPad="4" launchPad="0" instance="0" />
        <linkInstance src="152:0" targ="65:0" ref="3801" targPad="1" launchPad="0" instance="0" />
        <linkInstance src="152:0" targ="68:0" ref="3800" targPad="4" launchPad="0" instance="0" />
        <linkInstance src="152:0" targ="695:0" ref="2440" targPad="1" launchPad="0" instance="0" />
        <linkInstance src="152:0" targ="71:0" ref="4666" targPad="2" launchPad="0" instance="0" />
        <linkInstance src="152:0" targ="72:0" ref="4263" targPad="4" launchPad="0" instance="0" />
        <linkInstance src="152:0" targ="74:0" ref="370" targPad="3" launchPad="0" instance="0" />
        <linkInstance src="152:0" targ="794:0" ref="5544" targPad="5" launchPad="0" instance="0" />
        <linkInstance src="152:0" targ="815:0" ref="2060" targPad="4" launchPad="0" instance="0" />
        <linkInstance src="152:0" targ="81:0" ref="4439" targPad="2" launchPad="0" instance="0" />
        <linkInstance src="152:0" targ="83:0" ref="2356" targPad="4" launchPad="0" instance="0" />
        <linkInstance src="152:0" targ="85:0" ref="4448" targPad="1" launchPad="0" instance="0" />
        <linkInstance src="152:0" targ="90:0" ref="3180" targPad="3" launchPad="0" instance="0" />
        <linkInstance src="152:0" targ="918:0" ref="2164" targPad="5" launchPad="0" instance="0" />
        <linkInstance src="152:0" targ="929:0" ref="5318" targPad="4" launchPad="0" instance="0" />
        <linkInstance src="152:0" targ="94:0" ref="2789" targPad="-9" launchPad="0" instance="0" />
        <linkInstance src="152:0" targ="98:0" ref="2074" targPad="3" launchPad="0" instance="0" />
        <linkInstance src="152:0" targ="9:0" ref="663" targPad="1" launchPad="0" instance="0" />
        <linkInstance src="154:0" targ="103:0" ref="5763" targPad="-26" launchPad="0" instance="0" />
        <linkInstance src="154:0" targ="1047:0" ref="5233" targPad="-23" launchPad="0" instance="0" />
        <linkInstance src="154:0" targ="107:0" ref="1694" targPad="-30" launchPad="0" instance="0" />
        <linkInstance src="154:0" targ="1152:0" ref="2310" targPad="-18" launchPad="0" instance="0" />
        <linkInstance src="154:0" targ="118:0" ref="1366" targPad="-36" launchPad="0" instance="0" />
        <linkInstance src="154:0" targ="1190:0" ref="4600" targPad="-24" launchPad="0" instance="0" />
        <linkInstance src="154:0" targ="123:0" ref="1073" targPad="-33" launchPad="0" instance="0" />
        <linkInstance src="154:0" targ="124:0" ref="3727" targPad="-50" launchPad="0" instance="0" />
        <linkInstance src="154:0" targ="1276:0" ref="5745" targPad="-25" launchPad="0" instance="0" />
        <linkInstance src="154:0" targ="128:0" ref="1890" targPad="-26" launchPad="0" instance="0" />
        <linkInstance src="154:0" targ="12:0" ref="5359" targPad="-32" launchPad="0" instance="0" />
        <linkInstance src="154:0" targ="130:0" ref="2683" targPad="-24" launchPad="0" instance="0" />
        <linkInstance src="154:0" targ="132:0" ref="2601" targPad="-13" launchPad="0" instance="0" />
        <linkInstance src="154:0" targ="134:0" ref="5169" targPad="-54" launchPad="0" instance="0" />
        <linkInstance src="154:0" targ="138:0" ref="5178" targPad="-41" launchPad="0" instance="0" />
        <linkInstance src="154:0" targ="142:0" ref="626" targPad="-19" launchPad="0" instance="0" />
        <linkInstance src="154:0" targ="148:0" ref="2067" targPad="-33" launchPad="0" instance="0" />
        <linkInstance src="154:0" targ="14:0" ref="3241" targPad="-34" launchPad="0" instance="0" />
        <linkInstance src="154:0" targ="152:0" ref="2487" targPad="-19" launchPad="0" instance="0" />
        <linkInstance src="154:0" targ="154:0" ref="5764" targPad="5" launchPad="0" instance="0" />
        <linkInstance src="154:0" targ="156:0" ref="1038" targPad="-31" launchPad="0" instance="0" />
        <linkInstance src="154:0" targ="15:0" ref="2830" targPad="-14" launchPad="0" instance="0" />
        <linkInstance src="154:0" targ="161:0" ref="3716" targPad="-25" launchPad="0" instance="0" />
        <linkInstance src="154:0" targ="163:0" ref="3722" targPad="-23" launchPad="0" instance="0" />
        <linkInstance src="154:0" targ="167:0" ref="4738" targPad="-15" launchPad="0" instance="0" />
        <linkInstance src="154:0" targ="169:0" ref="2030" targPad="-12" launchPad="0" instance="0" />
        <linkInstance src="154:0" targ="171:0" ref="1928" targPad="-3" launchPad="0" instance="0" />
        <linkInstance src="154:0" targ="172:0" ref="1484" targPad="-21" launchPad="0" instance="0" />
        <linkInstance src="154:0" targ="174:0" ref="1485" targPad="-49" launchPad="0" instance="0" />
        <linkInstance src="154:0" targ="17:0" ref="2614" targPad="-28" launchPad="0" instance="0" />
        <linkInstance src="154:0" targ="184:0" ref="837" targPad="-22" launchPad="0" instance="0" />
        <linkInstance src="154:0" targ="188:0" ref="2012" targPad="-37" launchPad="0" instance="0" />
        <linkInstance src="154:0" targ="189:0" ref="3825" targPad="-35" launchPad="0" instance="0" />
        <linkInstance src="154:0" targ="18:0" ref="3700" targPad="-30" launchPad="0" instance="0" />
        <linkInstance src="154:0" targ="199:0" ref="209" targPad="-48" launchPad="0" instance="0" />
        <linkInstance src="154:0" targ="1:0" ref="3619" targPad="-33" launchPad="0" instance="0" />
        <linkInstance src="154:0" targ="202:0" ref="5513" targPad="-28" launchPad="0" instance="0" />
        <linkInstance src="154:0" targ="206:0" ref="2082" targPad="-27" launchPad="0" instance="0" />
        <linkInstance src="154:0" targ="212:0" ref="2580" targPad="-32" launchPad="0" instance="0" />
        <linkInstance src="154:0" targ="217:0" ref="5731" targPad="-25" launchPad="0" instance="0" />
        <linkInstance src="154:0" targ="218:0" ref="284" targPad="-27" launchPad="0" instance="0" />
        <linkInstance src="154:0" targ="222:0" ref="3626" targPad="-38" launchPad="0" instance="0" />
        <linkInstance src="154:0" targ="224:0" ref="1268" targPad="-29" launchPad="0" instance="0" />
        <linkInstance src="154:0" targ="230:0" ref="4704" targPad="-28" launchPad="0" instance="0" />
        <linkInstance src="154:0" targ="243:0" ref="5738" targPad="-35" launchPad="0" instance="0" />
        <linkInstance src="154:0" targ="247:0" ref="2206" targPad="-37" launchPad="0" instance="0" />
        <linkInstance src="154:0" targ="250:0" ref="3670" targPad="-35" launchPad="0" instance="0" />
        <linkInstance src="154:0" targ="254:0" ref="3053" targPad="-34" launchPad="0" instance="0" />
        <linkInstance src="154:0" targ="256:0" ref="1094" targPad="-20" launchPad="0" instance="0" />
        <linkInstance src="154:0" targ="264:0" ref="2115" targPad="-17" launchPad="0" instance="0" />
        <linkInstance src="154:0" targ="269:0" ref="3660" targPad="-26" launchPad="0" instance="0" />
        <linkInstance src="154:0" targ="26:0" ref="2212" targPad="-29" launchPad="0" instance="0" />
        <linkInstance src="154:0" targ="275:0" ref="4833" targPad="-40" launchPad="0" instance="0" />
        <linkInstance src="154:0" targ="303:0" ref="4610" targPad="-17" launchPad="0" instance="0" />
        <linkInstance src="154:0" targ="30:0" ref="5354" targPad="-27" launchPad="0" instance="0" />
        <linkInstance src="154:0" targ="323:0" ref="5330" targPad="-23" launchPad="0" instance="0" />
        <linkInstance src="154:0" targ="326:0" ref="2203" targPad="-32" launchPad="0" instance="0" />
        <linkInstance src="154:0" targ="32:0" ref="4759" targPad="-30" launchPad="0" instance="0" />
        <linkInstance src="154:0" targ="330:0" ref="2442" targPad="-30" launchPad="0" instance="0" />
        <linkInstance src="154:0" targ="334:0" ref="2460" targPad="-31" launchPad="0" instance="0" />
        <linkInstance src="154:0" targ="336:0" ref="951" targPad="-27" launchPad="0" instance="0" />
        <linkInstance src="154:0" targ="33:0" ref="4625" targPad="-45" launchPad="0" instance="0" />
        <linkInstance src="154:0" targ="342:0" ref="1091" targPad="-23" launchPad="0" instance="0" />
        <linkInstance src="154:0" targ="347:0" ref="3327" targPad="-31" launchPad="0" instance="0" />
        <linkInstance src="154:0" targ="352:0" ref="690" targPad="-28" launchPad="0" instance="0" />
        <linkInstance src="154:0" targ="35:0" ref="660" targPad="-56" launchPad="0" instance="0" />
        <linkInstance src="154:0" targ="365:0" ref="3451" targPad="-25" launchPad="0" instance="0" />
        <linkInstance src="154:0" targ="382:0" ref="706" targPad="-29" launchPad="0" instance="0" />
        <linkInstance src="154:0" targ="38:0" ref="5245" targPad="-10" launchPad="0" instance="0" />
        <linkInstance src="154:0" targ="3:0" ref="2152" targPad="-33" launchPad="0" instance="0" />
        <linkInstance src="154:0" targ="409:0" ref="3499" targPad="-25" launchPad="0" instance="0" />
        <linkInstance src="154:0" targ="41:0" ref="3100" targPad="-22" launchPad="0" instance="0" />
        <linkInstance src="154:0" targ="441:0" ref="3469" targPad="-25" launchPad="0" instance="0" />
        <linkInstance src="154:0" targ="456:0" ref="4000" targPad="-34" launchPad="0" instance="0" />
        <linkInstance src="154:0" targ="461:0" ref="3253" targPad="-43" launchPad="0" instance="0" />
        <linkInstance src="154:0" targ="46:0" ref="1118" targPad="-23" launchPad="0" instance="0" />
        <linkInstance src="154:0" targ="47:0" ref="4801" targPad="-21" launchPad="0" instance="0" />
        <linkInstance src="154:0" targ="486:0" ref="1741" targPad="-11" launchPad="0" instance="0" />
        <linkInstance src="154:0" targ="4:0" ref="3777" targPad="-25" launchPad="0" instance="0" />
        <linkInstance src="154:0" targ="514:0" ref="3485" targPad="-27" launchPad="0" instance="0" />
        <linkInstance src="154:0" targ="51:0" ref="2618" targPad="-30" launchPad="0" instance="0" />
        <linkInstance src="154:0" targ="535:0" ref="4346" targPad="-30" launchPad="0" instance="0" />
        <linkInstance src="154:0" targ="54:0" ref="2042" targPad="-34" launchPad="0" instance="0" />
        <linkInstance src="154:0" targ="564:0" ref="5504" targPad="-33" launchPad="0" instance="0" />
        <linkInstance src="154:0" targ="568:0" ref="3496" targPad="-22" launchPad="0" instance="0" />
        <linkInstance src="154:0" targ="56:0" ref="3624" targPad="-21" launchPad="0" instance="0" />
        <linkInstance src="154:0" targ="575:0" ref="2865" targPad="-2" launchPad="0" instance="0" />
        <linkInstance src="154:0" targ="591:0" ref="1489" targPad="-21" launchPad="0" instance="0" />
        <linkInstance src="154:0" targ="60:0" ref="155" targPad="-22" launchPad="0" instance="0" />
        <linkInstance src="154:0" targ="622:0" ref="4721" targPad="-23" launchPad="0" instance="0" />
        <linkInstance src="154:0" targ="644:0" ref="4986" targPad="-25" launchPad="0" instance="0" />
        <linkInstance src="154:0" targ="65:0" ref="1668" targPad="-33" launchPad="0" instance="0" />
        <linkInstance src="154:0" targ="68:0" ref="1675" targPad="-24" launchPad="0" instance="0" />
        <linkInstance src="154:0" targ="695:0" ref="5730" targPad="-43" launchPad="0" instance="0" />
        <linkInstance src="154:0" targ="71:0" ref="4021" targPad="-29" launchPad="0" instance="0" />
        <linkInstance src="154:0" targ="72:0" ref="574" targPad="-24" launchPad="0" instance="0" />
        <linkInstance src="154:0" targ="74:0" ref="5132" targPad="-21" launchPad="0" instance="0" />
        <linkInstance src="154:0" targ="764:0" ref="1509" targPad="-8" launchPad="0" instance="0" />
        <linkInstance src="154:0" targ="794:0" ref="1981" targPad="-9" launchPad="0" instance="0" />
        <linkInstance src="154:0" targ="7:0" ref="614" targPad="-25" launchPad="0" instance="0" />
        <linkInstance src="154:0" targ="81:0" ref="2367" targPad="-30" launchPad="0" instance="0" />
        <linkInstance src="154:0" targ="83:0" ref="1557" targPad="-22" launchPad="0" instance="0" />
        <linkInstance src="154:0" targ="85:0" ref="2365" targPad="-32" launchPad="0" instance="0" />
        <linkInstance src="154:0" targ="87:0" ref="1553" targPad="-24" launchPad="0" instance="0" />
        <linkInstance src="154:0" targ="90:0" ref="1058" targPad="-26" launchPad="0" instance="0" />
        <linkInstance src="154:0" targ="94:0" ref="4580" targPad="-37" launchPad="0" instance="0" />
        <linkInstance src="154:0" targ="98:0" ref="1691" targPad="-29" launchPad="0" instance="0" />
        <linkInstance src="154:0" targ="9:0" ref="5364" targPad="-36" launchPad="0" instance="0" />
        <linkInstance src="171:0" targ="1047:0" ref="2654" targPad="-6" launchPad="0" instance="0" />
        <linkInstance src="171:0" targ="107:0" ref="3999" targPad="-11" launchPad="0" instance="0" />
        <linkInstance src="171:0" targ="10:0" ref="2552" targPad="-8" launchPad="0" instance="0" />
        <linkInstance src="171:0" targ="1152:0" ref="1153" targPad="-7" launchPad="0" instance="0" />
        <linkInstance src="171:0" targ="128:0" ref="3632" targPad="-8" launchPad="0" instance="0" />
        <linkInstance src="171:0" targ="132:0" ref="5308" targPad="-3" launchPad="0" instance="0" />
        <linkInstance src="171:0" targ="1371:0" ref="1920" targPad="-1" launchPad="0" instance="0" />
        <linkInstance src="171:0" targ="146:0" ref="5537" targPad="-7" launchPad="0" instance="0" />
        <linkInstance src="171:0" targ="14:0" ref="2064" targPad="-12" launchPad="0" instance="0" />
        <linkInstance src="171:0" targ="172:0" ref="173" targPad="-8" launchPad="0" instance="0" />
        <linkInstance src="171:0" targ="174:0" ref="175" targPad="-29" launchPad="0" instance="0" />
        <linkInstance src="171:0" targ="17:0" ref="5579" targPad="-12" launchPad="0" instance="0" />
        <linkInstance src="171:0" targ="189:0" ref="4303" targPad="-14" launchPad="0" instance="0" />
        <linkInstance src="171:0" targ="18:0" ref="2674" targPad="-10" launchPad="0" instance="0" />
        <linkInstance src="171:0" targ="1:0" ref="4599" targPad="-13" launchPad="0" instance="0" />
        <linkInstance src="171:0" targ="206:0" ref="5106" targPad="-10" launchPad="0" instance="0" />
        <linkInstance src="171:0" targ="218:0" ref="4924" targPad="-9" launchPad="0" instance="0" />
        <linkInstance src="171:0" targ="222:0" ref="2607" targPad="-18" launchPad="0" instance="0" />
        <linkInstance src="171:0" targ="224:0" ref="225" targPad="-11" launchPad="0" instance="0" />
        <linkInstance src="171:0" targ="230:0" ref="3040" targPad="-11" launchPad="0" instance="0" />
        <linkInstance src="171:0" targ="247:0" ref="1160" targPad="-18" launchPad="0" instance="0" />
        <linkInstance src="171:0" targ="250:0" ref="2158" targPad="-14" launchPad="0" instance="0" />
        <linkInstance src="171:0" targ="254:0" ref="5560" targPad="-12" launchPad="0" instance="0" />
        <linkInstance src="171:0" targ="256:0" ref="1393" targPad="-6" launchPad="0" instance="0" />
        <linkInstance src="171:0" targ="273:0" ref="2049" targPad="-43" launchPad="0" instance="0" />
        <linkInstance src="171:0" targ="275:0" ref="3195" targPad="-17" launchPad="0" instance="0" />
        <linkInstance src="171:0" targ="287:0" ref="4518" targPad="-4" launchPad="0" instance="0" />
        <linkInstance src="171:0" targ="303:0" ref="1139" targPad="-4" launchPad="0" instance="0" />
        <linkInstance src="171:0" targ="30:0" ref="3014" targPad="-10" launchPad="0" instance="0" />
        <linkInstance src="171:0" targ="326:0" ref="1188" targPad="-12" launchPad="0" instance="0" />
        <linkInstance src="171:0" targ="32:0" ref="3106" targPad="-12" launchPad="0" instance="0" />
        <linkInstance src="171:0" targ="334:0" ref="5433" targPad="-14" launchPad="0" instance="0" />
        <linkInstance src="171:0" targ="336:0" ref="4105" targPad="-10" launchPad="0" instance="0" />
        <linkInstance src="171:0" targ="35:0" ref="5209" targPad="-26" launchPad="0" instance="0" />
        <linkInstance src="171:0" targ="365:0" ref="4977" targPad="-10" launchPad="0" instance="0" />
        <linkInstance src="171:0" targ="382:0" ref="1140" targPad="-11" launchPad="0" instance="0" />
        <linkInstance src="171:0" targ="409:0" ref="3792" targPad="-11" launchPad="0" instance="0" />
        <linkInstance src="171:0" targ="461:0" ref="2079" targPad="-20" launchPad="0" instance="0" />
        <linkInstance src="171:0" targ="46:0" ref="767" targPad="-9" launchPad="0" instance="0" />
        <linkInstance src="171:0" targ="486:0" ref="487" targPad="-3" launchPad="0" instance="0" />
        <linkInstance src="171:0" targ="4:0" ref="3508" targPad="-9" launchPad="0" instance="0" />
        <linkInstance src="171:0" targ="57:0" ref="5462" targPad="-5" launchPad="0" instance="0" />
        <linkInstance src="171:0" targ="60:0" ref="4753" targPad="-7" launchPad="0" instance="0" />
        <linkInstance src="171:0" targ="622:0" ref="623" targPad="-6" launchPad="0" instance="0" />
        <linkInstance src="171:0" targ="644:0" ref="3450" targPad="-10" launchPad="0" instance="0" />
        <linkInstance src="171:0" targ="71:0" ref="1490" targPad="-12" launchPad="0" instance="0" />
        <linkInstance src="171:0" targ="794:0" ref="795" targPad="-1" launchPad="0" instance="0" />
        <linkInstance src="171:0" targ="81:0" ref="1135" targPad="-13" launchPad="0" instance="0" />
        <linkInstance src="171:0" targ="83:0" ref="4543" targPad="-8" launchPad="0" instance="0" />
        <linkInstance src="171:0" targ="87:0" ref="4544" targPad="-6" launchPad="0" instance="0" />
        <linkInstance src="171:0" targ="918:0" ref="3081" targPad="-6" launchPad="0" instance="0" />
        <linkInstance src="171:0" targ="9:0" ref="3017" targPad="-16" launchPad="0" instance="0" />
        <linkInstance src="17:0" targ="0:0" ref="5162" targPad="-2" launchPad="0" instance="0" />
        <linkInstance src="17:0" targ="103:0" ref="2616" targPad="-16" launchPad="0" instance="0" />
        <linkInstance src="17:0" targ="1047:0" ref="1716" targPad="-14" launchPad="0" instance="0" />
        <linkInstance src="17:0" targ="10:0" ref="2036" targPad="-13" launchPad="0" instance="0" />
        <linkInstance src="17:0" targ="118:0" ref="2245" targPad="-21" launchPad="0" instance="0" />
        <linkInstance src="17:0" targ="123:0" ref="1927" targPad="-23" launchPad="0" instance="0" />
        <linkInstance src="17:0" targ="124:0" ref="380" targPad="-36" launchPad="0" instance="0" />
        <linkInstance src="17:0" targ="1276:0" ref="2576" targPad="-17" launchPad="0" instance="0" />
        <linkInstance src="17:0" targ="128:0" ref="1408" targPad="-16" launchPad="0" instance="0" />
        <linkInstance src="17:0" targ="12:0" ref="521" targPad="-18" launchPad="0" instance="0" />
        <linkInstance src="17:0" targ="130:0" ref="4575" targPad="-15" launchPad="0" instance="0" />
        <linkInstance src="17:0" targ="134:0" ref="289" targPad="-36" launchPad="0" instance="0" />
        <linkInstance src="17:0" targ="1371:0" ref="2651" targPad="-4" launchPad="0" instance="0" />
        <linkInstance src="17:0" targ="138:0" ref="282" targPad="-29" launchPad="0" instance="0" />
        <linkInstance src="17:0" targ="142:0" ref="5749" targPad="-11" launchPad="0" instance="0" />
        <linkInstance src="17:0" targ="148:0" ref="1475" targPad="-19" launchPad="0" instance="0" />
        <linkInstance src="17:0" targ="14:0" ref="1174" targPad="-19" launchPad="0" instance="0" />
        <linkInstance src="17:0" targ="150:0" ref="516" targPad="-13" launchPad="0" instance="0" />
        <linkInstance src="17:0" targ="154:0" ref="2613" targPad="-11" launchPad="0" instance="0" />
        <linkInstance src="17:0" targ="156:0" ref="3116" targPad="-19" launchPad="0" instance="0" />
        <linkInstance src="17:0" targ="15:0" ref="5309" targPad="-8" launchPad="0" instance="0" />
        <linkInstance src="17:0" targ="161:0" ref="379" targPad="-15" launchPad="0" instance="0" />
        <linkInstance src="17:0" targ="163:0" ref="386" targPad="-13" launchPad="0" instance="0" />
        <linkInstance src="17:0" targ="167:0" ref="4101" targPad="-9" launchPad="0" instance="0" />
        <linkInstance src="17:0" targ="174:0" ref="3654" targPad="-36" launchPad="0" instance="0" />
        <linkInstance src="17:0" targ="17:0" ref="4398" targPad="5" launchPad="0" instance="0" />
        <linkInstance src="17:0" targ="184:0" ref="3088" targPad="-13" launchPad="0" instance="0" />
        <linkInstance src="17:0" targ="188:0" ref="4639" targPad="-22" launchPad="0" instance="0" />
        <linkInstance src="17:0" targ="189:0" ref="773" targPad="-20" launchPad="0" instance="0" />
        <linkInstance src="17:0" targ="18:0" ref="19" targPad="-17" launchPad="0" instance="0" />
        <linkInstance src="17:0" targ="193:0" ref="3484" targPad="-7" launchPad="0" instance="0" />
        <linkInstance src="17:0" targ="199:0" ref="5149" targPad="-35" launchPad="0" instance="0" />
        <linkInstance src="17:0" targ="1:0" ref="5258" targPad="-20" launchPad="0" instance="0" />
        <linkInstance src="17:0" targ="202:0" ref="2312" targPad="-17" launchPad="0" instance="0" />
        <linkInstance src="17:0" targ="206:0" ref="4709" targPad="-17" launchPad="0" instance="0" />
        <linkInstance src="17:0" targ="212:0" ref="3539" targPad="-20" launchPad="0" instance="0" />
        <linkInstance src="17:0" targ="217:0" ref="2574" targPad="-15" launchPad="0" instance="0" />
        <linkInstance src="17:0" targ="218:0" ref="5722" targPad="-15" launchPad="0" instance="0" />
        <linkInstance src="17:0" targ="21:0" ref="4475" targPad="-14" launchPad="0" instance="0" />
        <linkInstance src="17:0" targ="222:0" ref="223" targPad="-24" launchPad="0" instance="0" />
        <linkInstance src="17:0" targ="224:0" ref="3488" targPad="-17" launchPad="0" instance="0" />
        <linkInstance src="17:0" targ="230:0" ref="2068" targPad="-18" launchPad="0" instance="0" />
        <linkInstance src="17:0" targ="243:0" ref="2562" targPad="-21" launchPad="0" instance="0" />
        <linkInstance src="17:0" targ="247:0" ref="4568" targPad="-24" launchPad="0" instance="0" />
        <linkInstance src="17:0" targ="250:0" ref="2867" targPad="-21" launchPad="0" instance="0" />
        <linkInstance src="17:0" targ="254:0" ref="5142" targPad="-20" launchPad="0" instance="0" />
        <linkInstance src="17:0" targ="256:0" ref="3315" targPad="-13" launchPad="0" instance="0" />
        <linkInstance src="17:0" targ="264:0" ref="5631" targPad="-8" launchPad="0" instance="0" />
        <linkInstance src="17:0" targ="269:0" ref="270" targPad="-15" launchPad="0" instance="0" />
        <linkInstance src="17:0" targ="26:0" ref="4554" targPad="-17" launchPad="0" instance="0" />
        <linkInstance src="17:0" targ="273:0" ref="1239" targPad="-50" launchPad="0" instance="0" />
        <linkInstance src="17:0" targ="275:0" ref="1593" targPad="-25" launchPad="0" instance="0" />
        <linkInstance src="17:0" targ="286:0" ref="1345" targPad="-16" launchPad="0" instance="0" />
        <linkInstance src="17:0" targ="287:0" ref="2257" targPad="-7" launchPad="0" instance="0" />
        <linkInstance src="17:0" targ="303:0" ref="4167" targPad="-9" launchPad="0" instance="0" />
        <linkInstance src="17:0" targ="30:0" ref="522" targPad="-17" launchPad="0" instance="0" />
        <linkInstance src="17:0" targ="326:0" ref="4427" targPad="-20" launchPad="0" instance="0" />
        <linkInstance src="17:0" targ="32:0" ref="1702" targPad="-19" launchPad="0" instance="0" />
        <linkInstance src="17:0" targ="330:0" ref="4711" targPad="-18" launchPad="0" instance="0" />
        <linkInstance src="17:0" targ="334:0" ref="4723" targPad="-20" launchPad="0" instance="0" />
        <linkInstance src="17:0" targ="336:0" ref="1902" targPad="-17" launchPad="0" instance="0" />
        <linkInstance src="17:0" targ="33:0" ref="2878" targPad="-30" launchPad="0" instance="0" />
        <linkInstance src="17:0" targ="342:0" ref="1965" targPad="-13" launchPad="0" instance="0" />
        <linkInstance src="17:0" targ="347:0" ref="840" targPad="-18" launchPad="0" instance="0" />
        <linkInstance src="17:0" targ="352:0" ref="5686" targPad="-19" launchPad="0" instance="0" />
        <linkInstance src="17:0" targ="35:0" ref="4230" targPad="-39" launchPad="0" instance="0" />
        <linkInstance src="17:0" targ="365:0" ref="5652" targPad="-15" launchPad="0" instance="0" />
        <linkInstance src="17:0" targ="382:0" ref="3416" targPad="-17" launchPad="0" instance="0" />
        <linkInstance src="17:0" targ="38:0" ref="1996" targPad="-5" launchPad="0" instance="0" />
        <linkInstance src="17:0" targ="3:0" ref="4717" targPad="-21" launchPad="0" instance="0" />
        <linkInstance src="17:0" targ="409:0" ref="2779" targPad="-14" launchPad="0" instance="0" />
        <linkInstance src="17:0" targ="413:0" ref="720" targPad="1" launchPad="0" instance="0" />
        <linkInstance src="17:0" targ="41:0" ref="1220" targPad="-15" launchPad="0" instance="0" />
        <linkInstance src="17:0" targ="441:0" ref="1613" targPad="-15" launchPad="0" instance="0" />
        <linkInstance src="17:0" targ="461:0" ref="982" targPad="-27" launchPad="0" instance="0" />
        <linkInstance src="17:0" targ="46:0" ref="4201" targPad="-15" launchPad="0" instance="0" />
        <linkInstance src="17:0" targ="47:0" ref="1979" targPad="-13" launchPad="0" instance="0" />
        <linkInstance src="17:0" targ="486:0" ref="5184" targPad="-6" launchPad="0" instance="0" />
        <linkInstance src="17:0" targ="4:0" ref="214" targPad="-15" launchPad="0" instance="0" />
        <linkInstance src="17:0" targ="514:0" ref="1678" targPad="-16" launchPad="0" instance="0" />
        <linkInstance src="17:0" targ="51:0" ref="4399" targPad="-19" launchPad="0" instance="0" />
        <linkInstance src="17:0" targ="535:0" ref="1066" targPad="-19" launchPad="0" instance="0" />
        <linkInstance src="17:0" targ="564:0" ref="683" targPad="-19" launchPad="0" instance="0" />
        <linkInstance src="17:0" targ="568:0" ref="5606" targPad="-13" launchPad="0" instance="0" />
        <linkInstance src="17:0" targ="56:0" ref="220" targPad="-13" launchPad="0" instance="0" />
        <linkInstance src="17:0" targ="575:0" ref="3683" targPad="0" launchPad="0" instance="0" />
        <linkInstance src="17:0" targ="57:0" ref="4509" targPad="-12" launchPad="0" instance="0" />
        <linkInstance src="17:0" targ="606:0" ref="4323" targPad="-24" launchPad="0" instance="0" />
        <linkInstance src="17:0" targ="60:0" ref="4043" targPad="-13" launchPad="0" instance="0" />
        <linkInstance src="17:0" targ="65:0" ref="3848" targPad="-23" launchPad="0" instance="0" />
        <linkInstance src="17:0" targ="68:0" ref="3850" targPad="-14" launchPad="0" instance="0" />
        <linkInstance src="17:0" targ="695:0" ref="2400" targPad="-27" launchPad="0" instance="0" />
        <linkInstance src="17:0" targ="71:0" ref="4589" targPad="-18" launchPad="0" instance="0" />
        <linkInstance src="17:0" targ="72:0" ref="4274" targPad="-14" launchPad="0" instance="0" />
        <linkInstance src="17:0" targ="74:0" ref="436" targPad="-13" launchPad="0" instance="0" />
        <linkInstance src="17:0" targ="764:0" ref="4025" targPad="-3" launchPad="0" instance="0" />
        <linkInstance src="17:0" targ="7:0" ref="3071" targPad="-15" launchPad="0" instance="0" />
        <linkInstance src="17:0" targ="815:0" ref="2027" targPad="-16" launchPad="0" instance="0" />
        <linkInstance src="17:0" targ="81:0" ref="4489" targPad="-19" launchPad="0" instance="0" />
        <linkInstance src="17:0" targ="85:0" ref="4492" targPad="-20" launchPad="0" instance="0" />
        <linkInstance src="17:0" targ="87:0" ref="3889" targPad="-13" launchPad="0" instance="0" />
        <linkInstance src="17:0" targ="90:0" ref="3738" targPad="-18" launchPad="0" instance="0" />
        <linkInstance src="17:0" targ="918:0" ref="2192" targPad="-10" launchPad="0" instance="0" />
        <linkInstance src="17:0" targ="94:0" ref="2841" targPad="-26" launchPad="0" instance="0" />
        <linkInstance src="17:0" targ="98:0" ref="2125" targPad="-18" launchPad="0" instance="0" />
        <linkInstance src="17:0" targ="9:0" ref="527" targPad="-23" launchPad="0" instance="0" />
        <linkInstance src="188:0" targ="103:0" ref="2013" targPad="-10" launchPad="0" instance="0" />
        <linkInstance src="188:0" targ="1152:0" ref="5451" targPad="-6" launchPad="0" instance="0" />
        <linkInstance src="188:0" targ="123:0" ref="1792" targPad="-15" launchPad="0" instance="0" />
        <linkInstance src="188:0" targ="124:0" ref="5448" targPad="-27" launchPad="0" instance="0" />
        <linkInstance src="188:0" targ="1276:0" ref="2058" targPad="-8" launchPad="0" instance="0" />
        <linkInstance src="188:0" targ="188:0" ref="1548" targPad="5" launchPad="0" instance="0" />
        <linkInstance src="188:0" targ="189:0" ref="190" targPad="-11" launchPad="0" instance="0" />
        <linkInstance src="188:0" targ="206:0" ref="1595" targPad="-8" launchPad="0" instance="0" />
        <linkInstance src="188:0" targ="230:0" ref="1202" targPad="-9" launchPad="0" instance="0" />
        <linkInstance src="188:0" targ="250:0" ref="2426" targPad="-12" launchPad="0" instance="0" />
        <linkInstance src="188:0" targ="269:0" ref="2734" targPad="-7" launchPad="0" instance="0" />
        <linkInstance src="188:0" targ="275:0" ref="1360" targPad="-13" launchPad="0" instance="0" />
        <linkInstance src="188:0" targ="303:0" ref="3835" targPad="-3" launchPad="0" instance="0" />
        <linkInstance src="188:0" targ="326:0" ref="5708" targPad="-10" launchPad="0" instance="0" />
        <linkInstance src="188:0" targ="342:0" ref="1854" targPad="-6" launchPad="0" instance="0" />
        <linkInstance src="188:0" targ="352:0" ref="5506" targPad="-13" launchPad="0" instance="0" />
        <linkInstance src="188:0" targ="49:0" ref="5312" targPad="-10" launchPad="0" instance="0" />
        <linkInstance src="188:0" targ="51:0" ref="4648" targPad="-10" launchPad="0" instance="0" />
        <linkInstance src="188:0" targ="535:0" ref="536" targPad="-10" launchPad="0" instance="0" />
        <linkInstance src="188:0" targ="68:0" ref="2380" targPad="-7" launchPad="0" instance="0" />
        <linkInstance src="188:0" targ="7:0" ref="2831" targPad="-10" launchPad="0" instance="0" />
        <linkInstance src="188:0" targ="81:0" ref="5751" targPad="-10" launchPad="0" instance="0" />
        <linkInstance src="188:0" targ="98:0" ref="2327" targPad="-9" launchPad="0" instance="0" />
        <linkInstance src="189:0" targ="0:0" ref="1170" targPad="5" launchPad="0" instance="0" />
        <linkInstance src="189:0" targ="103:0" ref="3823" targPad="3" launchPad="0" instance="0" />
        <linkInstance src="189:0" targ="1047:0" ref="3585" targPad="5" launchPad="0" instance="0" />
        <linkInstance src="189:0" targ="107:0" ref="455" targPad="3" launchPad="0" instance="0" />
        <linkInstance src="189:0" targ="1152:0" ref="3455" targPad="5" launchPad="0" instance="0" />
        <linkInstance src="189:0" targ="118:0" ref="2404" targPad="3" launchPad="0" instance="0" />
        <linkInstance src="189:0" targ="123:0" ref="616" targPad="-2" launchPad="0" instance="0" />
        <linkInstance src="189:0" targ="124:0" ref="4467" targPad="-12" launchPad="0" instance="0" />
        <linkInstance src="189:0" targ="1276:0" ref="3836" targPad="5" launchPad="0" instance="0" />
        <linkInstance src="189:0" targ="128:0" ref="2987" targPad="5" launchPad="0" instance="0" />
        <linkInstance src="189:0" targ="12:0" ref="4965" targPad="3" launchPad="0" instance="0" />
        <linkInstance src="189:0" targ="130:0" ref="860" targPad="5" launchPad="0" instance="0" />
        <linkInstance src="189:0" targ="134:0" ref="1991" targPad="2" launchPad="0" instance="0" />
        <linkInstance src="189:0" targ="138:0" ref="1989" targPad="-8" launchPad="0" instance="0" />
        <linkInstance src="189:0" targ="142:0" ref="4409" targPad="5" launchPad="0" instance="0" />
        <linkInstance src="189:0" targ="148:0" ref="432" targPad="4" launchPad="0" instance="0" />
        <linkInstance src="189:0" targ="14:0" ref="5548" targPad="3" launchPad="0" instance="0" />
        <linkInstance src="189:0" targ="150:0" ref="2170" targPad="5" launchPad="0" instance="0" />
        <linkInstance src="189:0" targ="152:0" ref="687" targPad="4" launchPad="0" instance="0" />
        <linkInstance src="189:0" targ="154:0" ref="3826" targPad="4" launchPad="0" instance="0" />
        <linkInstance src="189:0" targ="156:0" ref="4950" targPad="4" launchPad="0" instance="0" />
        <linkInstance src="189:0" targ="15:0" ref="1100" targPad="5" launchPad="0" instance="0" />
        <linkInstance src="189:0" targ="161:0" ref="4477" targPad="5" launchPad="0" instance="0" />
        <linkInstance src="189:0" targ="163:0" ref="4474" targPad="5" launchPad="0" instance="0" />
        <linkInstance src="189:0" targ="169:0" ref="2494" targPad="5" launchPad="0" instance="0" />
        <linkInstance src="189:0" targ="171:0" ref="4304" targPad="5" launchPad="0" instance="0" />
        <linkInstance src="189:0" targ="172:0" ref="5150" targPad="5" launchPad="0" instance="0" />
        <linkInstance src="189:0" targ="174:0" ref="5148" targPad="-12" launchPad="0" instance="0" />
        <linkInstance src="189:0" targ="17:0" ref="774" targPad="4" launchPad="0" instance="0" />
        <linkInstance src="189:0" targ="188:0" ref="191" targPad="3" launchPad="0" instance="0" />
        <linkInstance src="189:0" targ="189:0" ref="2029" targPad="5" launchPad="0" instance="0" />
        <linkInstance src="189:0" targ="18:0" ref="4649" targPad="5" launchPad="0" instance="0" />
        <linkInstance src="189:0" targ="193:0" ref="2196" targPad="4" launchPad="0" instance="0" />
        <linkInstance src="189:0" targ="199:0" ref="1536" targPad="-11" launchPad="0" instance="0" />
        <linkInstance src="189:0" targ="1:0" ref="4050" targPad="4" launchPad="0" instance="0" />
        <linkInstance src="189:0" targ="202:0" ref="259" targPad="5" launchPad="0" instance="0" />
        <linkInstance src="189:0" targ="206:0" ref="207" targPad="5" launchPad="0" instance="0" />
        <linkInstance src="189:0" targ="212:0" ref="2290" targPad="0" launchPad="0" instance="0" />
        <linkInstance src="189:0" targ="217:0" ref="3781" targPad="4" launchPad="0" instance="0" />
        <linkInstance src="189:0" targ="218:0" ref="1430" targPad="5" launchPad="0" instance="0" />
        <linkInstance src="189:0" targ="222:0" ref="4688" targPad="3" launchPad="0" instance="0" />
        <linkInstance src="189:0" targ="224:0" ref="4946" targPad="4" launchPad="0" instance="0" />
        <linkInstance src="189:0" targ="228:0" ref="2302" targPad="5" launchPad="0" instance="0" />
        <linkInstance src="189:0" targ="230:0" ref="784" targPad="5" launchPad="0" instance="0" />
        <linkInstance src="189:0" targ="243:0" ref="1313" targPad="3" launchPad="0" instance="0" />
        <linkInstance src="189:0" targ="247:0" ref="3447" targPad="-4" launchPad="0" instance="0" />
        <linkInstance src="189:0" targ="24:0" ref="2097" targPad="5" launchPad="0" instance="0" />
        <linkInstance src="189:0" targ="250:0" ref="2003" targPad="4" launchPad="0" instance="0" />
        <linkInstance src="189:0" targ="254:0" ref="1129" targPad="4" launchPad="0" instance="0" />
        <linkInstance src="189:0" targ="256:0" ref="4803" targPad="5" launchPad="0" instance="0" />
        <linkInstance src="189:0" targ="264:0" ref="3093" targPad="5" launchPad="0" instance="0" />
        <linkInstance src="189:0" targ="269:0" ref="1985" targPad="5" launchPad="0" instance="0" />
        <linkInstance src="189:0" targ="26:0" ref="3444" targPad="4" launchPad="0" instance="0" />
        <linkInstance src="189:0" targ="275:0" ref="5199" targPad="4" launchPad="0" instance="0" />
        <linkInstance src="189:0" targ="278:0" ref="2660" targPad="-2" launchPad="0" instance="0" />
        <linkInstance src="189:0" targ="286:0" ref="5644" targPad="4" launchPad="0" instance="0" />
        <linkInstance src="189:0" targ="303:0" ref="5742" targPad="5" launchPad="0" instance="0" />
        <linkInstance src="189:0" targ="30:0" ref="4966" targPad="4" launchPad="0" instance="0" />
        <linkInstance src="189:0" targ="323:0" ref="4855" targPad="4" launchPad="0" instance="0" />
        <linkInstance src="189:0" targ="326:0" ref="3340" targPad="4" launchPad="0" instance="0" />
        <linkInstance src="189:0" targ="32:0" ref="5281" targPad="4" launchPad="0" instance="0" />
        <linkInstance src="189:0" targ="330:0" ref="1463" targPad="4" launchPad="0" instance="0" />
        <linkInstance src="189:0" targ="334:0" ref="698" targPad="-2" launchPad="0" instance="0" />
        <linkInstance src="189:0" targ="336:0" ref="583" targPad="5" launchPad="0" instance="0" />
        <linkInstance src="189:0" targ="33:0" ref="1641" targPad="-8" launchPad="0" instance="0" />
        <linkInstance src="189:0" targ="342:0" ref="655" targPad="5" launchPad="0" instance="0" />
        <linkInstance src="189:0" targ="347:0" ref="2087" targPad="4" launchPad="0" instance="0" />
        <linkInstance src="189:0" targ="352:0" ref="4455" targPad="-3" launchPad="0" instance="0" />
        <linkInstance src="189:0" targ="35:0" ref="1705" targPad="3" launchPad="0" instance="0" />
        <linkInstance src="189:0" targ="365:0" ref="3819" targPad="4" launchPad="0" instance="0" />
        <linkInstance src="189:0" targ="382:0" ref="4527" targPad="5" launchPad="0" instance="0" />
        <linkInstance src="189:0" targ="38:0" ref="3568" targPad="5" launchPad="0" instance="0" />
        <linkInstance src="189:0" targ="3:0" ref="246" targPad="3" launchPad="0" instance="0" />
        <linkInstance src="189:0" targ="409:0" ref="1925" targPad="4" launchPad="0" instance="0" />
        <linkInstance src="189:0" targ="413:0" ref="2385" targPad="5" launchPad="0" instance="0" />
        <linkInstance src="189:0" targ="41:0" ref="5589" targPad="4" launchPad="0" instance="0" />
        <linkInstance src="189:0" targ="441:0" ref="4524" targPad="5" launchPad="0" instance="0" />
        <linkInstance src="189:0" targ="456:0" ref="3629" targPad="-2" launchPad="0" instance="0" />
        <linkInstance src="189:0" targ="461:0" ref="5340" targPad="5" launchPad="0" instance="0" />
        <linkInstance src="189:0" targ="46:0" ref="3064" targPad="4" launchPad="0" instance="0" />
        <linkInstance src="189:0" targ="47:0" ref="3235" targPad="4" launchPad="0" instance="0" />
        <linkInstance src="189:0" targ="486:0" ref="3980" targPad="5" launchPad="0" instance="0" />
        <linkInstance src="189:0" targ="49:0" ref="3258" targPad="4" launchPad="0" instance="0" />
        <linkInstance src="189:0" targ="4:0" ref="1969" targPad="5" launchPad="0" instance="0" />
        <linkInstance src="189:0" targ="514:0" ref="4569" targPad="5" launchPad="0" instance="0" />
        <linkInstance src="189:0" targ="51:0" ref="761" targPad="5" launchPad="0" instance="0" />
        <linkInstance src="189:0" targ="535:0" ref="2691" targPad="4" launchPad="0" instance="0" />
        <linkInstance src="189:0" targ="54:0" ref="3159" targPad="-8" launchPad="0" instance="0" />
        <linkInstance src="189:0" targ="564:0" ref="1279" targPad="4" launchPad="0" instance="0" />
        <linkInstance src="189:0" targ="568:0" ref="4049" targPad="5" launchPad="0" instance="0" />
        <linkInstance src="189:0" targ="56:0" ref="4684" targPad="5" launchPad="0" instance="0" />
        <linkInstance src="189:0" targ="57:0" ref="850" targPad="5" launchPad="0" instance="0" />
        <linkInstance src="189:0" targ="622:0" ref="5476" targPad="5" launchPad="0" instance="0" />
        <linkInstance src="189:0" targ="644:0" ref="1046" targPad="5" launchPad="0" instance="0" />
        <linkInstance src="189:0" targ="65:0" ref="2670" targPad="3" launchPad="0" instance="0" />
        <linkInstance src="189:0" targ="68:0" ref="2666" targPad="5" launchPad="0" instance="0" />
        <linkInstance src="189:0" targ="695:0" ref="1121" targPad="3" launchPad="0" instance="0" />
        <linkInstance src="189:0" targ="71:0" ref="3753" targPad="4" launchPad="0" instance="0" />
        <linkInstance src="189:0" targ="72:0" ref="1748" targPad="5" launchPad="0" instance="0" />
        <linkInstance src="189:0" targ="74:0" ref="4835" targPad="4" launchPad="0" instance="0" />
        <linkInstance src="189:0" targ="7:0" ref="1710" targPad="4" launchPad="0" instance="0" />
        <linkInstance src="189:0" targ="815:0" ref="3594" targPad="5" launchPad="0" instance="0" />
        <linkInstance src="189:0" targ="81:0" ref="3410" targPad="4" launchPad="0" instance="0" />
        <linkInstance src="189:0" targ="83:0" ref="2720" targPad="5" launchPad="0" instance="0" />
        <linkInstance src="189:0" targ="85:0" ref="3405" targPad="3" launchPad="0" instance="0" />
        <linkInstance src="189:0" targ="87:0" ref="2718" targPad="5" launchPad="0" instance="0" />
        <linkInstance src="189:0" targ="909:0" ref="2486" targPad="5" launchPad="0" instance="0" />
        <linkInstance src="189:0" targ="90:0" ref="2149" targPad="4" launchPad="0" instance="0" />
        <linkInstance src="189:0" targ="929:0" ref="4164" targPad="5" launchPad="0" instance="0" />
        <linkInstance src="189:0" targ="94:0" ref="1625" targPad="-8" launchPad="0" instance="0" />
        <linkInstance src="189:0" targ="98:0" ref="459" targPad="4" launchPad="0" instance="0" />
        <linkInstance src="189:0" targ="9:0" ref="4961" targPad="3" launchPad="0" instance="0" />
        <linkInstance src="217:0" targ="1047:0" ref="4992" targPad="-25" launchPad="0" instance="0" />
        <linkInstance src="217:0" targ="118:0" ref="1477" targPad="-38" launchPad="0" instance="0" />
        <linkInstance src="217:0" targ="123:0" ref="1106" targPad="-35" launchPad="0" instance="0" />
        <linkInstance src="217:0" targ="124:0" ref="3704" targPad="-52" launchPad="0" instance="0" />
        <linkInstance src="217:0" targ="1276:0" ref="5774" targPad="-26" launchPad="0" instance="0" />
        <linkInstance src="217:0" targ="128:0" ref="1939" targPad="-27" launchPad="0" instance="0" />
        <linkInstance src="217:0" targ="12:0" ref="5425" targPad="-34" launchPad="0" instance="0" />
        <linkInstance src="217:0" targ="134:0" ref="5105" targPad="-55" launchPad="0" instance="0" />
        <linkInstance src="217:0" targ="138:0" ref="5108" targPad="-43" launchPad="0" instance="0" />
        <linkInstance src="217:0" targ="142:0" ref="541" targPad="-20" launchPad="0" instance="0" />
        <linkInstance src="217:0" targ="146:0" ref="2438" targPad="-19" launchPad="0" instance="0" />
        <linkInstance src="217:0" targ="148:0" ref="2123" targPad="-34" launchPad="0" instance="0" />
        <linkInstance src="217:0" targ="14:0" ref="3095" targPad="-36" launchPad="0" instance="0" />
        <linkInstance src="217:0" targ="150:0" ref="3834" targPad="-23" launchPad="0" instance="0" />
        <linkInstance src="217:0" targ="154:0" ref="5732" targPad="-20" launchPad="0" instance="0" />
        <linkInstance src="217:0" targ="156:0" ref="783" targPad="-32" launchPad="0" instance="0" />
        <linkInstance src="217:0" targ="161:0" ref="3701" targPad="-27" launchPad="0" instance="0" />
        <linkInstance src="217:0" targ="163:0" ref="3709" targPad="-24" launchPad="0" instance="0" />
        <linkInstance src="217:0" targ="174:0" ref="1343" targPad="-51" launchPad="0" instance="0" />
        <linkInstance src="217:0" targ="17:0" ref="2575" targPad="-30" launchPad="0" instance="0" />
        <linkInstance src="217:0" targ="188:0" ref="2322" targPad="-39" launchPad="0" instance="0" />
        <linkInstance src="217:0" targ="189:0" ref="3780" targPad="-37" launchPad="0" instance="0" />
        <linkInstance src="217:0" targ="18:0" ref="3748" targPad="-32" launchPad="0" instance="0" />
        <linkInstance src="217:0" targ="1:0" ref="3675" targPad="-35" launchPad="0" instance="0" />
        <linkInstance src="217:0" targ="202:0" ref="4652" targPad="-30" launchPad="0" instance="0" />
        <linkInstance src="217:0" targ="206:0" ref="2348" targPad="-28" launchPad="0" instance="0" />
        <linkInstance src="217:0" targ="212:0" ref="2605" targPad="-34" launchPad="0" instance="0" />
        <linkInstance src="217:0" targ="217:0" ref="5557" targPad="5" launchPad="0" instance="0" />
        <linkInstance src="217:0" targ="218:0" ref="219" targPad="-29" launchPad="0" instance="0" />
        <linkInstance src="217:0" targ="224:0" ref="1122" targPad="-31" launchPad="0" instance="0" />
        <linkInstance src="217:0" targ="230:0" ref="4741" targPad="-30" launchPad="0" instance="0" />
        <linkInstance src="217:0" targ="243:0" ref="5569" targPad="-37" launchPad="0" instance="0" />
        <linkInstance src="217:0" targ="247:0" ref="2254" targPad="-38" launchPad="0" instance="0" />
        <linkInstance src="217:0" targ="250:0" ref="3183" targPad="-37" launchPad="0" instance="0" />
        <linkInstance src="217:0" targ="254:0" ref="2914" targPad="-36" launchPad="0" instance="0" />
        <linkInstance src="217:0" targ="256:0" ref="920" targPad="-22" launchPad="0" instance="0" />
        <linkInstance src="217:0" targ="269:0" ref="3530" targPad="-28" launchPad="0" instance="0" />
        <linkInstance src="217:0" targ="26:0" ref="2101" targPad="-31" launchPad="0" instance="0" />
        <linkInstance src="217:0" targ="275:0" ref="4886" targPad="-42" launchPad="0" instance="0" />
        <linkInstance src="217:0" targ="303:0" ref="4502" targPad="-18" launchPad="0" instance="0" />
        <linkInstance src="217:0" targ="30:0" ref="5422" targPad="-29" launchPad="0" instance="0" />
        <linkInstance src="217:0" targ="321:0" ref="5396" targPad="-20" launchPad="0" instance="0" />
        <linkInstance src="217:0" targ="326:0" ref="2185" targPad="-34" launchPad="0" instance="0" />
        <linkInstance src="217:0" targ="32:0" ref="4784" targPad="-32" launchPad="0" instance="0" />
        <linkInstance src="217:0" targ="336:0" ref="944" targPad="-29" launchPad="0" instance="0" />
        <linkInstance src="217:0" targ="33:0" ref="4508" targPad="-47" launchPad="0" instance="0" />
        <linkInstance src="217:0" targ="342:0" ref="1021" targPad="-25" launchPad="0" instance="0" />
        <linkInstance src="217:0" targ="35:0" ref="707" targPad="-60" launchPad="0" instance="0" />
        <linkInstance src="217:0" targ="365:0" ref="3414" targPad="-26" launchPad="0" instance="0" />
        <linkInstance src="217:0" targ="3:0" ref="2114" targPad="-34" launchPad="0" instance="0" />
        <linkInstance src="217:0" targ="41:0" ref="3137" targPad="-24" launchPad="0" instance="0" />
        <linkInstance src="217:0" targ="461:0" ref="3184" targPad="-44" launchPad="0" instance="0" />
        <linkInstance src="217:0" targ="46:0" ref="1181" targPad="-25" launchPad="0" instance="0" />
        <linkInstance src="217:0" targ="47:0" ref="5049" targPad="-23" launchPad="0" instance="0" />
        <linkInstance src="217:0" targ="514:0" ref="3513" targPad="-29" launchPad="0" instance="0" />
        <linkInstance src="217:0" targ="51:0" ref="2577" targPad="-32" launchPad="0" instance="0" />
        <linkInstance src="217:0" targ="535:0" ref="4298" targPad="-31" launchPad="0" instance="0" />
        <linkInstance src="217:0" targ="564:0" ref="5546" targPad="-35" launchPad="0" instance="0" />
        <linkInstance src="217:0" targ="568:0" ref="3461" targPad="-24" launchPad="0" instance="0" />
        <linkInstance src="217:0" targ="56:0" ref="3689" targPad="-22" launchPad="0" instance="0" />
        <linkInstance src="217:0" targ="622:0" ref="4412" targPad="-24" launchPad="0" instance="0" />
        <linkInstance src="217:0" targ="65:0" ref="1586" targPad="-35" launchPad="0" instance="0" />
        <linkInstance src="217:0" targ="68:0" ref="1564" targPad="-25" launchPad="0" instance="0" />
        <linkInstance src="217:0" targ="695:0" ref="5768" targPad="-45" launchPad="0" instance="0" />
        <linkInstance src="217:0" targ="71:0" ref="3885" targPad="-31" launchPad="0" instance="0" />
        <linkInstance src="217:0" targ="72:0" ref="542" targPad="-26" launchPad="0" instance="0" />
        <linkInstance src="217:0" targ="74:0" ref="5192" targPad="-22" launchPad="0" instance="0" />
        <linkInstance src="217:0" targ="815:0" ref="5329" targPad="-27" launchPad="0" instance="0" />
        <linkInstance src="217:0" targ="81:0" ref="2231" targPad="-32" launchPad="0" instance="0" />
        <linkInstance src="217:0" targ="87:0" ref="1419" targPad="-26" launchPad="0" instance="0" />
        <linkInstance src="217:0" targ="918:0" ref="5144" targPad="-16" launchPad="0" instance="0" />
        <linkInstance src="217:0" targ="94:0" ref="4606" targPad="-38" launchPad="0" instance="0" />
        <linkInstance src="217:0" targ="98:0" ref="1550" targPad="-31" launchPad="0" instance="0" />
        <linkInstance src="217:0" targ="9:0" ref="5417" targPad="-38" launchPad="0" instance="0" />
        <linkInstance src="243:0" targ="0:0" ref="3073" targPad="2" launchPad="0" instance="0" />
        <linkInstance src="243:0" targ="1047:0" ref="3677" targPad="-5" launchPad="0" instance="0" />
        <linkInstance src="243:0" targ="107:0" ref="1496" targPad="-7" launchPad="0" instance="0" />
        <linkInstance src="243:0" targ="1152:0" ref="3642" targPad="-4" launchPad="0" instance="0" />
        <linkInstance src="243:0" targ="118:0" ref="1457" targPad="-7" launchPad="0" instance="0" />
        <linkInstance src="243:0" targ="123:0" ref="1088" targPad="-12" launchPad="0" instance="0" />
        <linkInstance src="243:0" targ="124:0" ref="2331" targPad="-24" launchPad="0" instance="0" />
        <linkInstance src="243:0" targ="128:0" ref="338" targPad="-4" launchPad="0" instance="0" />
        <linkInstance src="243:0" targ="12:0" ref="5442" targPad="-7" launchPad="0" instance="0" />
        <linkInstance src="243:0" targ="134:0" ref="5252" targPad="-19" launchPad="0" instance="0" />
        <linkInstance src="243:0" targ="138:0" ref="5243" targPad="-19" launchPad="0" instance="0" />
        <linkInstance src="243:0" targ="142:0" ref="2697" targPad="-4" launchPad="0" instance="0" />
        <linkInstance src="243:0" targ="146:0" ref="2398" targPad="-3" launchPad="0" instance="0" />
        <linkInstance src="243:0" targ="148:0" ref="547" targPad="-7" launchPad="0" instance="0" />
        <linkInstance src="243:0" targ="14:0" ref="4419" targPad="-6" launchPad="0" instance="0" />
        <linkInstance src="243:0" targ="152:0" ref="883" targPad="-4" launchPad="0" instance="0" />
        <linkInstance src="243:0" targ="154:0" ref="5739" targPad="-6" launchPad="0" instance="0" />
        <linkInstance src="243:0" targ="156:0" ref="3844" targPad="-8" launchPad="0" instance="0" />
        <linkInstance src="243:0" targ="161:0" ref="2305" targPad="-5" launchPad="0" instance="0" />
        <linkInstance src="243:0" targ="163:0" ref="2307" targPad="-4" launchPad="0" instance="0" />
        <linkInstance src="243:0" targ="172:0" ref="4111" targPad="-4" launchPad="0" instance="0" />
        <linkInstance src="243:0" targ="174:0" ref="4112" targPad="-25" launchPad="0" instance="0" />
        <linkInstance src="243:0" targ="17:0" ref="2563" targPad="-7" launchPad="0" instance="0" />
        <linkInstance src="243:0" targ="184:0" ref="2515" targPad="-7" launchPad="0" instance="0" />
        <linkInstance src="243:0" targ="188:0" ref="540" targPad="-9" launchPad="0" instance="0" />
        <linkInstance src="243:0" targ="189:0" ref="1314" targPad="-7" launchPad="0" instance="0" />
        <linkInstance src="243:0" targ="18:0" ref="5056" targPad="-5" launchPad="0" instance="0" />
        <linkInstance src="243:0" targ="199:0" ref="1771" targPad="-23" launchPad="0" instance="0" />
        <linkInstance src="243:0" targ="1:0" ref="2240" targPad="-7" launchPad="0" instance="0" />
        <linkInstance src="243:0" targ="202:0" ref="480" targPad="-5" launchPad="0" instance="0" />
        <linkInstance src="243:0" targ="206:0" ref="897" targPad="-5" launchPad="0" instance="0" />
        <linkInstance src="243:0" targ="212:0" ref="2597" targPad="-11" launchPad="0" instance="0" />
        <linkInstance src="243:0" targ="217:0" ref="5570" targPad="-6" launchPad="0" instance="0" />
        <linkInstance src="243:0" targ="218:0" ref="1943" targPad="-5" launchPad="0" instance="0" />
        <linkInstance src="243:0" targ="222:0" ref="4998" targPad="-15" launchPad="0" instance="0" />
        <linkInstance src="243:0" targ="224:0" ref="3977" targPad="-6" launchPad="0" instance="0" />
        <linkInstance src="243:0" targ="228:0" ref="2588" targPad="-4" launchPad="0" instance="0" />
        <linkInstance src="243:0" targ="230:0" ref="506" targPad="-6" launchPad="0" instance="0" />
        <linkInstance src="243:0" targ="243:0" ref="5670" targPad="5" launchPad="0" instance="0" />
        <linkInstance src="243:0" targ="247:0" ref="3671" targPad="-13" launchPad="0" instance="0" />
        <linkInstance src="243:0" targ="250:0" ref="4535" targPad="-8" launchPad="0" instance="0" />
        <linkInstance src="243:0" targ="254:0" ref="2983" targPad="-7" launchPad="0" instance="0" />
        <linkInstance src="243:0" targ="256:0" ref="3810" targPad="-5" launchPad="0" instance="0" />
        <linkInstance src="243:0" targ="269:0" ref="4873" targPad="-5" launchPad="0" instance="0" />
        <linkInstance src="243:0" targ="273:0" ref="4456" targPad="-36" launchPad="0" instance="0" />
        <linkInstance src="243:0" targ="275:0" ref="627" targPad="-8" launchPad="0" instance="0" />
        <linkInstance src="243:0" targ="278:0" ref="1101" targPad="-13" launchPad="0" instance="0" />
        <linkInstance src="243:0" targ="286:0" ref="4613" targPad="-5" launchPad="0" instance="0" />
        <linkInstance src="243:0" targ="287:0" ref="1459" targPad="-1" launchPad="0" instance="0" />
        <linkInstance src="243:0" targ="30:0" ref="5439" targPad="-6" launchPad="0" instance="0" />
        <linkInstance src="243:0" targ="326:0" ref="3633" targPad="-7" launchPad="0" instance="0" />
        <linkInstance src="243:0" targ="32:0" ref="544" targPad="-7" launchPad="0" instance="0" />
        <linkInstance src="243:0" targ="330:0" ref="3042" targPad="-6" launchPad="0" instance="0" />
        <linkInstance src="243:0" targ="334:0" ref="859" targPad="-10" launchPad="0" instance="0" />
        <linkInstance src="243:0" targ="336:0" ref="958" targPad="-5" launchPad="0" instance="0" />
        <linkInstance src="243:0" targ="33:0" ref="244" targPad="-20" launchPad="0" instance="0" />
        <linkInstance src="243:0" targ="342:0" ref="1011" targPad="-5" launchPad="0" instance="0" />
        <linkInstance src="243:0" targ="347:0" ref="4593" targPad="-6" launchPad="0" instance="0" />
        <linkInstance src="243:0" targ="35:0" ref="2159" targPad="-20" launchPad="0" instance="0" />
        <linkInstance src="243:0" targ="365:0" ref="1962" targPad="-5" launchPad="0" instance="0" />
        <linkInstance src="243:0" targ="382:0" ref="2236" targPad="-7" launchPad="0" instance="0" />
        <linkInstance src="243:0" targ="3:0" ref="825" targPad="-9" launchPad="0" instance="0" />
        <linkInstance src="243:0" targ="409:0" ref="4887" targPad="-7" launchPad="0" instance="0" />
        <linkInstance src="243:0" targ="41:0" ref="4480" targPad="-5" launchPad="0" instance="0" />
        <linkInstance src="243:0" targ="441:0" ref="4811" targPad="-5" launchPad="0" instance="0" />
        <linkInstance src="243:0" targ="456:0" ref="2095" targPad="-12" launchPad="0" instance="0" />
        <linkInstance src="243:0" targ="461:0" ref="4428" targPad="-14" launchPad="0" instance="0" />
        <linkInstance src="243:0" targ="486:0" ref="3087" targPad="-2" launchPad="0" instance="0" />
        <linkInstance src="243:0" targ="49:0" ref="3489" targPad="-7" launchPad="0" instance="0" />
        <linkInstance src="243:0" targ="514:0" ref="4796" targPad="-6" launchPad="0" instance="0" />
        <linkInstance src="243:0" targ="51:0" ref="2571" targPad="-7" launchPad="0" instance="0" />
        <linkInstance src="243:0" targ="535:0" ref="1555" targPad="-7" launchPad="0" instance="0" />
        <linkInstance src="243:0" targ="564:0" ref="5531" targPad="-7" launchPad="0" instance="0" />
        <linkInstance src="243:0" targ="56:0" ref="4997" targPad="-4" launchPad="0" instance="0" />
        <linkInstance src="243:0" targ="591:0" ref="4113" targPad="-4" launchPad="0" instance="0" />
        <linkInstance src="243:0" targ="60:0" ref="1626" targPad="-3" launchPad="0" instance="0" />
        <linkInstance src="243:0" targ="62:0" ref="895" targPad="1" launchPad="0" instance="0" />
        <linkInstance src="243:0" targ="644:0" ref="769" targPad="-6" launchPad="0" instance="0" />
        <linkInstance src="243:0" targ="65:0" ref="1601" targPad="-13" launchPad="0" instance="0" />
        <linkInstance src="243:0" targ="68:0" ref="1597" targPad="-5" launchPad="0" instance="0" />
        <linkInstance src="243:0" targ="693:0" ref="5032" targPad="-5" launchPad="0" instance="0" />
        <linkInstance src="243:0" targ="71:0" ref="3871" targPad="-7" launchPad="0" instance="0" />
        <linkInstance src="243:0" targ="72:0" ref="2156" targPad="-4" launchPad="0" instance="0" />
        <linkInstance src="243:0" targ="74:0" ref="5198" targPad="-6" launchPad="0" instance="0" />
        <linkInstance src="243:0" targ="764:0" ref="4224" targPad="0" launchPad="0" instance="0" />
        <linkInstance src="243:0" targ="7:0" ref="5403" targPad="-7" launchPad="0" instance="0" />
        <linkInstance src="243:0" targ="81:0" ref="3593" targPad="-7" launchPad="0" instance="0" />
        <linkInstance src="243:0" targ="85:0" ref="3590" targPad="-10" launchPad="0" instance="0" />
        <linkInstance src="243:0" targ="90:0" ref="4034" targPad="-6" launchPad="0" instance="0" />
        <linkInstance src="243:0" targ="918:0" ref="5408" targPad="-2" launchPad="0" instance="0" />
        <linkInstance src="243:0" targ="94:0" ref="349" targPad="-17" launchPad="0" instance="0" />
        <linkInstance src="243:0" targ="98:0" ref="1493" targPad="-6" launchPad="0" instance="0" />
        <linkInstance src="243:0" targ="9:0" ref="5444" targPad="-8" launchPad="0" instance="0" />
        <linkInstance src="26:0" targ="1047:0" ref="2990" targPad="-4" launchPad="0" instance="0" />
        <linkInstance src="26:0" targ="107:0" ref="4929" targPad="-6" launchPad="0" instance="0" />
        <linkInstance src="26:0" targ="10:0" ref="2874" targPad="-3" launchPad="0" instance="0" />
        <linkInstance src="26:0" targ="1152:0" ref="1570" targPad="-3" launchPad="0" instance="0" />
        <linkInstance src="26:0" targ="118:0" ref="4896" targPad="-6" launchPad="0" instance="0" />
        <linkInstance src="26:0" targ="123:0" ref="4556" targPad="-11" launchPad="0" instance="0" />
        <linkInstance src="26:0" targ="124:0" ref="4352" targPad="-23" launchPad="0" instance="0" />
        <linkInstance src="26:0" targ="1276:0" ref="2286" targPad="-4" launchPad="0" instance="0" />
        <linkInstance src="26:0" targ="128:0" ref="5303" targPad="-3" launchPad="0" instance="0" />
        <linkInstance src="26:0" targ="12:0" ref="3354" targPad="-6" launchPad="0" instance="0" />
        <linkInstance src="26:0" targ="130:0" ref="4423" targPad="-5" launchPad="0" instance="0" />
        <linkInstance src="26:0" targ="132:0" ref="5628" targPad="1" launchPad="0" instance="0" />
        <linkInstance src="26:0" targ="134:0" ref="3221" targPad="-17" launchPad="0" instance="0" />
        <linkInstance src="26:0" targ="138:0" ref="3216" targPad="-18" launchPad="0" instance="0" />
        <linkInstance src="26:0" targ="142:0" ref="483" targPad="-3" launchPad="0" instance="0" />
        <linkInstance src="26:0" targ="146:0" ref="147" targPad="-2" launchPad="0" instance="0" />
        <linkInstance src="26:0" targ="148:0" ref="5505" targPad="-6" launchPad="0" instance="0" />
        <linkInstance src="26:0" targ="14:0" ref="2535" targPad="-5" launchPad="0" instance="0" />
        <linkInstance src="26:0" targ="150:0" ref="4312" targPad="-2" launchPad="0" instance="0" />
        <linkInstance src="26:0" targ="152:0" ref="5755" targPad="-3" launchPad="0" instance="0" />
        <linkInstance src="26:0" targ="154:0" ref="2211" targPad="-5" launchPad="0" instance="0" />
        <linkInstance src="26:0" targ="156:0" ref="159" targPad="-7" launchPad="0" instance="0" />
        <linkInstance src="26:0" targ="15:0" ref="5062" targPad="-2" launchPad="0" instance="0" />
        <linkInstance src="26:0" targ="161:0" ref="4350" targPad="-4" launchPad="0" instance="0" />
        <linkInstance src="26:0" targ="163:0" ref="4359" targPad="-3" launchPad="0" instance="0" />
        <linkInstance src="26:0" targ="167:0" ref="2071" targPad="0" launchPad="0" instance="0" />
        <linkInstance src="26:0" targ="169:0" ref="5457" targPad="-2" launchPad="0" instance="0" />
        <linkInstance src="26:0" targ="172:0" ref="602" targPad="-3" launchPad="0" instance="0" />
        <linkInstance src="26:0" targ="174:0" ref="600" targPad="-24" launchPad="0" instance="0" />
        <linkInstance src="26:0" targ="177:0" ref="934" targPad="-4" launchPad="0" instance="0" />
        <linkInstance src="26:0" targ="17:0" ref="4552" targPad="-6" launchPad="0" instance="0" />
        <linkInstance src="26:0" targ="184:0" ref="198" targPad="-6" launchPad="0" instance="0" />
        <linkInstance src="26:0" targ="188:0" ref="5468" targPad="-8" launchPad="0" instance="0" />
        <linkInstance src="26:0" targ="189:0" ref="3445" targPad="-6" launchPad="0" instance="0" />
        <linkInstance src="26:0" targ="18:0" ref="2998" targPad="-4" launchPad="0" instance="0" />
        <linkInstance src="26:0" targ="199:0" ref="1007" targPad="-22" launchPad="0" instance="0" />
        <linkInstance src="26:0" targ="1:0" ref="4276" targPad="-6" launchPad="0" instance="0" />
        <linkInstance src="26:0" targ="202:0" ref="2709" targPad="-4" launchPad="0" instance="0" />
        <linkInstance src="26:0" targ="206:0" ref="5453" targPad="-4" launchPad="0" instance="0" />
        <linkInstance src="26:0" targ="212:0" ref="357" targPad="-10" launchPad="0" instance="0" />
        <linkInstance src="26:0" targ="217:0" ref="2100" targPad="-5" launchPad="0" instance="0" />
        <linkInstance src="26:0" targ="218:0" ref="1199" targPad="-4" launchPad="0" instance="0" />
        <linkInstance src="26:0" targ="222:0" ref="2976" targPad="-13" launchPad="0" instance="0" />
        <linkInstance src="26:0" targ="224:0" ref="411" targPad="-5" launchPad="0" instance="0" />
        <linkInstance src="26:0" targ="228:0" ref="356" targPad="-3" launchPad="0" instance="0" />
        <linkInstance src="26:0" targ="230:0" ref="2730" targPad="-5" launchPad="0" instance="0" />
        <linkInstance src="26:0" targ="243:0" ref="3656" targPad="-7" launchPad="0" instance="0" />
        <linkInstance src="26:0" targ="247:0" ref="1590" targPad="-12" launchPad="0" instance="0" />
        <linkInstance src="26:0" targ="250:0" ref="4246" targPad="-7" launchPad="0" instance="0" />
        <linkInstance src="26:0" targ="254:0" ref="5008" targPad="-6" launchPad="0" instance="0" />
        <linkInstance src="26:0" targ="256:0" ref="257" targPad="-4" launchPad="0" instance="0" />
        <linkInstance src="26:0" targ="264:0" ref="1409" targPad="-1" launchPad="0" instance="0" />
        <linkInstance src="26:0" targ="269:0" ref="4242" targPad="-4" launchPad="0" instance="0" />
        <linkInstance src="26:0" targ="26:0" ref="1585" targPad="5" launchPad="0" instance="0" />
        <linkInstance src="26:0" targ="273:0" ref="2480" targPad="-34" launchPad="0" instance="0" />
        <linkInstance src="26:0" targ="275:0" ref="2816" targPad="-7" launchPad="0" instance="0" />
        <linkInstance src="26:0" targ="278:0" ref="3278" targPad="-12" launchPad="0" instance="0" />
        <linkInstance src="26:0" targ="286:0" ref="2630" targPad="-4" launchPad="0" instance="0" />
        <linkInstance src="26:0" targ="287:0" ref="4882" targPad="0" launchPad="0" instance="0" />
        <linkInstance src="26:0" targ="303:0" ref="2549" targPad="-2" launchPad="0" instance="0" />
        <linkInstance src="26:0" targ="30:0" ref="3359" targPad="-5" launchPad="0" instance="0" />
        <linkInstance src="26:0" targ="323:0" ref="508" targPad="-5" launchPad="0" instance="0" />
        <linkInstance src="26:0" targ="326:0" ref="1648" targPad="-6" launchPad="0" instance="0" />
        <linkInstance src="26:0" targ="32:0" ref="2755" targPad="-6" launchPad="0" instance="0" />
        <linkInstance src="26:0" targ="330:0" ref="5057" targPad="-5" launchPad="0" instance="0" />
        <linkInstance src="26:0" targ="334:0" ref="4408" targPad="-9" launchPad="0" instance="0" />
        <linkInstance src="26:0" targ="336:0" ref="4539" targPad="-4" launchPad="0" instance="0" />
        <linkInstance src="26:0" targ="33:0" ref="3884" targPad="-19" launchPad="0" instance="0" />
        <linkInstance src="26:0" targ="342:0" ref="4482" targPad="-4" launchPad="0" instance="0" />
        <linkInstance src="26:0" targ="347:0" ref="3968" targPad="-5" launchPad="0" instance="0" />
        <linkInstance src="26:0" targ="352:0" ref="367" targPad="-10" launchPad="0" instance="0" />
        <linkInstance src="26:0" targ="35:0" ref="5623" targPad="-18" launchPad="0" instance="0" />
        <linkInstance src="26:0" targ="365:0" ref="3981" targPad="-4" launchPad="0" instance="0" />
        <linkInstance src="26:0" targ="382:0" ref="1515" targPad="-6" launchPad="0" instance="0" />
        <linkInstance src="26:0" targ="3:0" ref="5693" targPad="-8" launchPad="0" instance="0" />
        <linkInstance src="26:0" targ="409:0" ref="4196" targPad="-6" launchPad="0" instance="0" />
        <linkInstance src="26:0" targ="41:0" ref="2395" targPad="-4" launchPad="0" instance="0" />
        <linkInstance src="26:0" targ="42:0" ref="5002" targPad="4" launchPad="0" instance="0" />
        <linkInstance src="26:0" targ="441:0" ref="2741" targPad="-4" launchPad="0" instance="0" />
        <linkInstance src="26:0" targ="461:0" ref="2421" targPad="-12" launchPad="0" instance="0" />
        <linkInstance src="26:0" targ="46:0" ref="346" targPad="-4" launchPad="0" instance="0" />
        <linkInstance src="26:0" targ="486:0" ref="866" targPad="-1" launchPad="0" instance="0" />
        <linkInstance src="26:0" targ="49:0" ref="1374" targPad="-6" launchPad="0" instance="0" />
        <linkInstance src="26:0" targ="4:0" ref="3114" targPad="-3" launchPad="0" instance="0" />
        <linkInstance src="26:0" targ="514:0" ref="2750" targPad="-5" launchPad="0" instance="0" />
        <linkInstance src="26:0" targ="51:0" ref="4559" targPad="-6" launchPad="0" instance="0" />
        <linkInstance src="26:0" targ="535:0" ref="3666" targPad="-6" launchPad="0" instance="0" />
        <linkInstance src="26:0" targ="548:0" ref="3906" targPad="0" launchPad="0" instance="0" />
        <linkInstance src="26:0" targ="54:0" ref="1453" targPad="-16" launchPad="0" instance="0" />
        <linkInstance src="26:0" targ="564:0" ref="3495" targPad="-6" launchPad="0" instance="0" />
        <linkInstance src="26:0" targ="57:0" ref="4454" targPad="-1" launchPad="0" instance="0" />
        <linkInstance src="26:0" targ="591:0" ref="599" targPad="-3" launchPad="0" instance="0" />
        <linkInstance src="26:0" targ="60:0" ref="5052" targPad="-2" launchPad="0" instance="0" />
        <linkInstance src="26:0" targ="622:0" ref="2684" targPad="-3" launchPad="0" instance="0" />
        <linkInstance src="26:0" targ="644:0" ref="4249" targPad="-5" launchPad="0" instance="0" />
        <linkInstance src="26:0" targ="65:0" ref="4916" targPad="-11" launchPad="0" instance="0" />
        <linkInstance src="26:0" targ="68:0" ref="4914" targPad="-4" launchPad="0" instance="0" />
        <linkInstance src="26:0" targ="71:0" ref="1812" targPad="-6" launchPad="0" instance="0" />
        <linkInstance src="26:0" targ="74:0" ref="3091" targPad="-5" launchPad="0" instance="0" />
        <linkInstance src="26:0" targ="794:0" ref="1281" targPad="0" launchPad="0" instance="0" />
        <linkInstance src="26:0" targ="7:0" ref="470" targPad="-6" launchPad="0" instance="0" />
        <linkInstance src="26:0" targ="815:0" ref="1971" targPad="-4" launchPad="0" instance="0" />
        <linkInstance src="26:0" targ="81:0" ref="1529" targPad="-6" launchPad="0" instance="0" />
        <linkInstance src="26:0" targ="85:0" ref="1533" targPad="-9" launchPad="0" instance="0" />
        <linkInstance src="26:0" targ="87:0" ref="4985" targPad="-3" launchPad="0" instance="0" />
        <linkInstance src="26:0" targ="918:0" ref="1946" targPad="-1" launchPad="0" instance="0" />
        <linkInstance src="26:0" targ="98:0" ref="4935" targPad="-5" launchPad="0" instance="0" />
        <linkInstance src="26:0" targ="9:0" ref="3350" targPad="-7" launchPad="0" instance="0" />
        <linkInstance src="286:0" targ="1047:0" ref="4078" targPad="-3" launchPad="0" instance="0" />
        <linkInstance src="286:0" targ="107:0" ref="5398" targPad="-5" launchPad="0" instance="0" />
        <linkInstance src="286:0" targ="10:0" ref="997" targPad="-2" launchPad="0" instance="0" />
        <linkInstance src="286:0" targ="1152:0" ref="2625" targPad="-2" launchPad="0" instance="0" />
        <linkInstance src="286:0" targ="118:0" ref="355" targPad="-5" launchPad="0" instance="0" />
        <linkInstance src="286:0" targ="1190:0" ref="4146" targPad="-3" launchPad="0" instance="0" />
        <linkInstance src="286:0" targ="123:0" ref="5609" targPad="-10" launchPad="0" instance="0" />
        <linkInstance src="286:0" targ="124:0" ref="2699" targPad="-22" launchPad="0" instance="0" />
        <linkInstance src="286:0" targ="1276:0" ref="3275" targPad="-3" launchPad="0" instance="0" />
        <linkInstance src="286:0" targ="128:0" ref="5025" targPad="-2" launchPad="0" instance="0" />
        <linkInstance src="286:0" targ="12:0" ref="4387" targPad="-5" launchPad="0" instance="0" />
        <linkInstance src="286:0" targ="130:0" ref="1362" targPad="-4" launchPad="0" instance="0" />
        <linkInstance src="286:0" targ="132:0" ref="1411" targPad="2" launchPad="0" instance="0" />
        <linkInstance src="286:0" targ="134:0" ref="4640" targPad="-15" launchPad="0" instance="0" />
        <linkInstance src="286:0" targ="138:0" ref="4615" targPad="-17" launchPad="0" instance="0" />
        <linkInstance src="286:0" targ="142:0" ref="2232" targPad="-2" launchPad="0" instance="0" />
        <linkInstance src="286:0" targ="146:0" ref="1416" targPad="-1" launchPad="0" instance="0" />
        <linkInstance src="286:0" targ="148:0" ref="1025" targPad="-5" launchPad="0" instance="0" />
        <linkInstance src="286:0" targ="14:0" ref="3553" targPad="-4" launchPad="0" instance="0" />
        <linkInstance src="286:0" targ="152:0" ref="1379" targPad="-2" launchPad="0" instance="0" />
        <linkInstance src="286:0" targ="154:0" ref="3417" targPad="-4" launchPad="0" instance="0" />
        <linkInstance src="286:0" targ="156:0" ref="2766" targPad="-6" launchPad="0" instance="0" />
        <linkInstance src="286:0" targ="161:0" ref="2693" targPad="-3" launchPad="0" instance="0" />
        <linkInstance src="286:0" targ="163:0" ref="2694" targPad="-2" launchPad="0" instance="0" />
        <linkInstance src="286:0" targ="169:0" ref="4468" targPad="-1" launchPad="0" instance="0" />
        <linkInstance src="286:0" targ="171:0" ref="2243" targPad="0" launchPad="0" instance="0" />
        <linkInstance src="286:0" targ="172:0" ref="1838" targPad="-2" launchPad="0" instance="0" />
        <linkInstance src="286:0" targ="174:0" ref="1839" targPad="-23" launchPad="0" instance="0" />
        <linkInstance src="286:0" targ="17:0" ref="1346" targPad="-5" launchPad="0" instance="0" />
        <linkInstance src="286:0" targ="184:0" ref="2085" targPad="-5" launchPad="0" instance="0" />
        <linkInstance src="286:0" targ="188:0" ref="1235" targPad="-7" launchPad="0" instance="0" />
        <linkInstance src="286:0" targ="189:0" ref="5645" targPad="-5" launchPad="0" instance="0" />
        <linkInstance src="286:0" targ="18:0" ref="4071" targPad="-3" launchPad="0" instance="0" />
        <linkInstance src="286:0" targ="193:0" ref="1709" targPad="-1" launchPad="0" instance="0" />
        <linkInstance src="286:0" targ="199:0" ref="557" targPad="-21" launchPad="0" instance="0" />
        <linkInstance src="286:0" targ="1:0" ref="3401" targPad="-5" launchPad="0" instance="0" />
        <linkInstance src="286:0" targ="202:0" ref="986" targPad="-3" launchPad="0" instance="0" />
        <linkInstance src="286:0" targ="206:0" ref="1256" targPad="-3" launchPad="0" instance="0" />
        <linkInstance src="286:0" targ="212:0" ref="1620" targPad="-9" launchPad="0" instance="0" />
        <linkInstance src="286:0" targ="217:0" ref="3272" targPad="-4" launchPad="0" instance="0" />
        <linkInstance src="286:0" targ="218:0" ref="2508" targPad="-3" launchPad="0" instance="0" />
        <linkInstance src="286:0" targ="224:0" ref="1723" targPad="-4" launchPad="0" instance="0" />
        <linkInstance src="286:0" targ="228:0" ref="1674" targPad="-2" launchPad="0" instance="0" />
        <linkInstance src="286:0" targ="230:0" ref="967" targPad="-4" launchPad="0" instance="0" />
        <linkInstance src="286:0" targ="243:0" ref="4612" targPad="-6" launchPad="0" instance="0" />
        <linkInstance src="286:0" targ="247:0" ref="2677" targPad="-11" launchPad="0" instance="0" />
        <linkInstance src="286:0" targ="250:0" ref="5369" targPad="-6" launchPad="0" instance="0" />
        <linkInstance src="286:0" targ="254:0" ref="1350" targPad="-5" launchPad="0" instance="0" />
        <linkInstance src="286:0" targ="256:0" ref="2901" targPad="-3" launchPad="0" instance="0" />
        <linkInstance src="286:0" targ="264:0" ref="2608" targPad="0" launchPad="0" instance="0" />
        <linkInstance src="286:0" targ="269:0" ref="5377" targPad="-3" launchPad="0" instance="0" />
        <linkInstance src="286:0" targ="26:0" ref="2631" targPad="-6" launchPad="0" instance="0" />
        <linkInstance src="286:0" targ="271:0" ref="5378" targPad="-3" launchPad="0" instance="0" />
        <linkInstance src="286:0" targ="273:0" ref="3540" targPad="-32" launchPad="0" instance="0" />
        <linkInstance src="286:0" targ="275:0" ref="1870" targPad="-6" launchPad="0" instance="0" />
        <linkInstance src="286:0" targ="278:0" ref="4494" targPad="-11" launchPad="0" instance="0" />
        <linkInstance src="286:0" targ="286:0" ref="3750" targPad="5" launchPad="0" instance="0" />
        <linkInstance src="286:0" targ="287:0" ref="288" targPad="1" launchPad="0" instance="0" />
        <linkInstance src="286:0" targ="303:0" ref="2511" targPad="-1" launchPad="0" instance="0" />
        <linkInstance src="286:0" targ="30:0" ref="4384" targPad="-4" launchPad="0" instance="0" />
        <linkInstance src="286:0" targ="321:0" ref="1638" targPad="-1" launchPad="0" instance="0" />
        <linkInstance src="286:0" targ="323:0" ref="1637" targPad="-4" launchPad="0" instance="0" />
        <linkInstance src="286:0" targ="326:0" ref="2695" targPad="-5" launchPad="0" instance="0" />
        <linkInstance src="286:0" targ="32:0" ref="1784" targPad="-5" launchPad="0" instance="0" />
        <linkInstance src="286:0" targ="334:0" ref="1400" targPad="-8" launchPad="0" instance="0" />
        <linkInstance src="286:0" targ="336:0" ref="5596" targPad="-3" launchPad="0" instance="0" />
        <linkInstance src="286:0" targ="33:0" ref="5010" targPad="-18" launchPad="0" instance="0" />
        <linkInstance src="286:0" targ="342:0" ref="5573" targPad="-3" launchPad="0" instance="0" />
        <linkInstance src="286:0" targ="352:0" ref="2161" targPad="-9" launchPad="0" instance="0" />
        <linkInstance src="286:0" targ="35:0" ref="1165" targPad="-16" launchPad="0" instance="0" />
        <linkInstance src="286:0" targ="365:0" ref="3756" targPad="-3" launchPad="0" instance="0" />
        <linkInstance src="286:0" targ="382:0" ref="2834" targPad="-5" launchPad="0" instance="0" />
        <linkInstance src="286:0" targ="3:0" ref="1437" targPad="-7" launchPad="0" instance="0" />
        <linkInstance src="286:0" targ="409:0" ref="5259" targPad="-5" launchPad="0" instance="0" />
        <linkInstance src="286:0" targ="41:0" ref="3524" targPad="-3" launchPad="0" instance="0" />
        <linkInstance src="286:0" targ="42:0" ref="453" targPad="5" launchPad="0" instance="0" />
        <linkInstance src="286:0" targ="456:0" ref="3090" targPad="-11" launchPad="0" instance="0" />
        <linkInstance src="286:0" targ="461:0" ref="3580" targPad="-11" launchPad="0" instance="0" />
        <linkInstance src="286:0" targ="47:0" ref="3828" targPad="-4" launchPad="0" instance="0" />
        <linkInstance src="286:0" targ="486:0" ref="2055" targPad="0" launchPad="0" instance="0" />
        <linkInstance src="286:0" targ="49:0" ref="2457" targPad="-5" launchPad="0" instance="0" />
        <linkInstance src="286:0" targ="4:0" ref="4687" targPad="-2" launchPad="0" instance="0" />
        <linkInstance src="286:0" targ="514:0" ref="3863" targPad="-4" launchPad="0" instance="0" />
        <linkInstance src="286:0" targ="51:0" ref="1344" targPad="-5" launchPad="0" instance="0" />
        <linkInstance src="286:0" targ="535:0" ref="4720" targPad="-5" launchPad="0" instance="0" />
        <linkInstance src="286:0" targ="548:0" ref="5528" targPad="1" launchPad="0" instance="0" />
        <linkInstance src="286:0" targ="552:0" ref="4962" targPad="-5" launchPad="0" instance="0" />
        <linkInstance src="286:0" targ="564:0" ref="4602" targPad="-5" launchPad="0" instance="0" />
        <linkInstance src="286:0" targ="568:0" ref="3314" targPad="-3" launchPad="0" instance="0" />
        <linkInstance src="286:0" targ="56:0" ref="4030" targPad="-3" launchPad="0" instance="0" />
        <linkInstance src="286:0" targ="591:0" ref="1840" targPad="-2" launchPad="0" instance="0" />
        <linkInstance src="286:0" targ="597:0" ref="4451" targPad="-1" launchPad="0" instance="0" />
        <linkInstance src="286:0" targ="622:0" ref="2351" targPad="-2" launchPad="0" instance="0" />
        <linkInstance src="286:0" targ="644:0" ref="4629" targPad="-4" launchPad="0" instance="0" />
        <linkInstance src="286:0" targ="65:0" ref="468" targPad="-10" launchPad="0" instance="0" />
        <linkInstance src="286:0" targ="68:0" ref="430" targPad="-3" launchPad="0" instance="0" />
        <linkInstance src="286:0" targ="693:0" ref="3291" targPad="-3" launchPad="0" instance="0" />
        <linkInstance src="286:0" targ="71:0" ref="2969" targPad="-5" launchPad="0" instance="0" />
        <linkInstance src="286:0" targ="72:0" ref="1096" targPad="-3" launchPad="0" instance="0" />
        <linkInstance src="286:0" targ="74:0" ref="4175" targPad="-4" launchPad="0" instance="0" />
        <linkInstance src="286:0" targ="764:0" ref="2078" targPad="1" launchPad="0" instance="0" />
        <linkInstance src="286:0" targ="815:0" ref="4372" targPad="-3" launchPad="0" instance="0" />
        <linkInstance src="286:0" targ="81:0" ref="2659" targPad="-5" launchPad="0" instance="0" />
        <linkInstance src="286:0" targ="83:0" ref="387" targPad="-3" launchPad="0" instance="0" />
        <linkInstance src="286:0" targ="85:0" ref="2657" targPad="-8" launchPad="0" instance="0" />
        <linkInstance src="286:0" targ="87:0" ref="389" targPad="-2" launchPad="0" instance="0" />
        <linkInstance src="286:0" targ="90:0" ref="5551" targPad="-4" launchPad="0" instance="0" />
        <linkInstance src="286:0" targ="929:0" ref="2109" targPad="-1" launchPad="0" instance="0" />
        <linkInstance src="286:0" targ="94:0" ref="5029" targPad="-16" launchPad="0" instance="0" />
        <linkInstance src="286:0" targ="98:0" ref="5394" targPad="-4" launchPad="0" instance="0" />
        <linkInstance src="286:0" targ="9:0" ref="4389" targPad="-6" launchPad="0" instance="0" />
        <linkInstance src="30:0" targ="0:0" ref="2845" targPad="-7" launchPad="0" instance="0" />
        <linkInstance src="30:0" targ="103:0" ref="5358" targPad="-31" launchPad="0" instance="0" />
        <linkInstance src="30:0" targ="1047:0" ref="3479" targPad="-28" launchPad="0" instance="0" />
        <linkInstance src="30:0" targ="118:0" ref="1145" targPad="-41" launchPad="0" instance="0" />
        <linkInstance src="30:0" targ="123:0" ref="732" targPad="-38" launchPad="0" instance="0" />
        <linkInstance src="30:0" targ="124:0" ref="1941" targPad="-55" launchPad="0" instance="0" />
        <linkInstance src="30:0" targ="12:0" ref="5153" targPad="-37" launchPad="0" instance="0" />
        <linkInstance src="30:0" targ="130:0" ref="884" targPad="-28" launchPad="0" instance="0" />
        <linkInstance src="30:0" targ="134:0" ref="5296" targPad="-61" launchPad="0" instance="0" />
        <linkInstance src="30:0" targ="1371:0" ref="5375" targPad="-11" launchPad="0" instance="0" />
        <linkInstance src="30:0" targ="138:0" ref="5311" targPad="-46" launchPad="0" instance="0" />
        <linkInstance src="30:0" targ="142:0" ref="2909" targPad="-23" launchPad="0" instance="0" />
        <linkInstance src="30:0" targ="148:0" ref="517" targPad="-37" launchPad="0" instance="0" />
        <linkInstance src="30:0" targ="14:0" ref="4282" targPad="-39" launchPad="0" instance="0" />
        <linkInstance src="30:0" targ="150:0" ref="5273" targPad="-25" launchPad="0" instance="0" />
        <linkInstance src="30:0" targ="152:0" ref="669" targPad="-24" launchPad="0" instance="0" />
        <linkInstance src="30:0" targ="154:0" ref="5355" targPad="-23" launchPad="0" instance="0" />
        <linkInstance src="30:0" targ="156:0" ref="2053" targPad="-35" launchPad="0" instance="0" />
        <linkInstance src="30:0" targ="15:0" ref="2866" targPad="-18" launchPad="0" instance="0" />
        <linkInstance src="30:0" targ="161:0" ref="1938" targPad="-30" launchPad="0" instance="0" />
        <linkInstance src="30:0" targ="163:0" ref="1944" targPad="-26" launchPad="0" instance="0" />
        <linkInstance src="30:0" targ="167:0" ref="4322" targPad="-20" launchPad="0" instance="0" />
        <linkInstance src="30:0" targ="174:0" ref="3934" targPad="-54" launchPad="0" instance="0" />
        <linkInstance src="30:0" targ="17:0" ref="524" targPad="-33" launchPad="0" instance="0" />
        <linkInstance src="30:0" targ="184:0" ref="2719" targPad="-24" launchPad="0" instance="0" />
        <linkInstance src="30:0" targ="188:0" ref="422" targPad="-42" launchPad="0" instance="0" />
        <linkInstance src="30:0" targ="189:0" ref="4967" targPad="-40" launchPad="0" instance="0" />
        <linkInstance src="30:0" targ="18:0" ref="4814" targPad="-35" launchPad="0" instance="0" />
        <linkInstance src="30:0" targ="193:0" ref="2430" targPad="-12" launchPad="0" instance="0" />
        <linkInstance src="30:0" targ="199:0" ref="2769" targPad="-51" launchPad="0" instance="0" />
        <linkInstance src="30:0" targ="1:0" ref="2708" targPad="-37" launchPad="0" instance="0" />
        <linkInstance src="30:0" targ="202:0" ref="204" targPad="-33" launchPad="0" instance="0" />
        <linkInstance src="30:0" targ="206:0" ref="258" targPad="-31" launchPad="0" instance="0" />
        <linkInstance src="30:0" targ="212:0" ref="2435" targPad="-37" launchPad="0" instance="0" />
        <linkInstance src="30:0" targ="217:0" ref="5421" targPad="-29" launchPad="0" instance="0" />
        <linkInstance src="30:0" targ="218:0" ref="1829" targPad="-32" launchPad="0" instance="0" />
        <linkInstance src="30:0" targ="222:0" ref="4674" targPad="-40" launchPad="0" instance="0" />
        <linkInstance src="30:0" targ="224:0" ref="3768" targPad="-34" launchPad="0" instance="0" />
        <linkInstance src="30:0" targ="230:0" ref="231" targPad="-33" launchPad="0" instance="0" />
        <linkInstance src="30:0" targ="243:0" ref="5440" targPad="-40" launchPad="0" instance="0" />
        <linkInstance src="30:0" targ="247:0" ref="3386" targPad="-41" launchPad="0" instance="0" />
        <linkInstance src="30:0" targ="24:0" ref="2137" targPad="-22" launchPad="0" instance="0" />
        <linkInstance src="30:0" targ="250:0" ref="4663" targPad="-40" launchPad="0" instance="0" />
        <linkInstance src="30:0" targ="254:0" ref="2762" targPad="-39" launchPad="0" instance="0" />
        <linkInstance src="30:0" targ="256:0" ref="2183" targPad="-25" launchPad="0" instance="0" />
        <linkInstance src="30:0" targ="264:0" ref="3301" targPad="-22" launchPad="0" instance="0" />
        <linkInstance src="30:0" targ="269:0" ref="4743" targPad="-31" launchPad="0" instance="0" />
        <linkInstance src="30:0" targ="26:0" ref="3360" targPad="-34" launchPad="0" instance="0" />
        <linkInstance src="30:0" targ="275:0" ref="1211" targPad="-45" launchPad="0" instance="0" />
        <linkInstance src="30:0" targ="286:0" ref="4385" targPad="-27" launchPad="0" instance="0" />
        <linkInstance src="30:0" targ="287:0" ref="1130" targPad="-17" launchPad="0" instance="0" />
        <linkInstance src="30:0" targ="303:0" ref="4299" targPad="-21" launchPad="0" instance="0" />
        <linkInstance src="30:0" targ="30:0" ref="5155" targPad="5" launchPad="0" instance="0" />
        <linkInstance src="30:0" targ="326:0" ref="3520" targPad="-37" launchPad="0" instance="0" />
        <linkInstance src="30:0" targ="32:0" ref="1084" targPad="-35" launchPad="0" instance="0" />
        <linkInstance src="30:0" targ="330:0" ref="2883" targPad="-33" launchPad="0" instance="0" />
        <linkInstance src="30:0" targ="334:0" ref="641" targPad="-35" launchPad="0" instance="0" />
        <linkInstance src="30:0" targ="336:0" ref="827" targPad="-32" launchPad="0" instance="0" />
        <linkInstance src="30:0" targ="33:0" ref="5773" targPad="-50" launchPad="0" instance="0" />
        <linkInstance src="30:0" targ="342:0" ref="634" targPad="-28" launchPad="0" instance="0" />
        <linkInstance src="30:0" targ="347:0" ref="4555" targPad="-34" launchPad="0" instance="0" />
        <linkInstance src="30:0" targ="352:0" ref="2800" targPad="-31" launchPad="0" instance="0" />
        <linkInstance src="30:0" targ="35:0" ref="1884" targPad="-66" launchPad="0" instance="0" />
        <linkInstance src="30:0" targ="365:0" ref="2952" targPad="-29" launchPad="0" instance="0" />
        <linkInstance src="30:0" targ="382:0" ref="2134" targPad="-33" launchPad="0" instance="0" />
        <linkInstance src="30:0" targ="38:0" ref="3600" targPad="-12" launchPad="0" instance="0" />
        <linkInstance src="30:0" targ="3:0" ref="673" targPad="-37" launchPad="0" instance="0" />
        <linkInstance src="30:0" targ="409:0" ref="4691" targPad="-29" launchPad="0" instance="0" />
        <linkInstance src="30:0" targ="41:0" ref="4163" targPad="-27" launchPad="0" instance="0" />
        <linkInstance src="30:0" targ="441:0" ref="4525" targPad="-30" launchPad="0" instance="0" />
        <linkInstance src="30:0" targ="461:0" ref="4121" targPad="-48" launchPad="0" instance="0" />
        <linkInstance src="30:0" targ="46:0" ref="4344" targPad="-27" launchPad="0" instance="0" />
        <linkInstance src="30:0" targ="47:0" ref="3202" targPad="-26" launchPad="0" instance="0" />
        <linkInstance src="30:0" targ="486:0" ref="2847" targPad="-13" launchPad="0" instance="0" />
        <linkInstance src="30:0" targ="4:0" ref="5348" targPad="-29" launchPad="0" instance="0" />
        <linkInstance src="30:0" targ="514:0" ref="4500" targPad="-32" launchPad="0" instance="0" />
        <linkInstance src="30:0" targ="51:0" ref="534" targPad="-35" launchPad="0" instance="0" />
        <linkInstance src="30:0" targ="535:0" ref="1260" targPad="-34" launchPad="0" instance="0" />
        <linkInstance src="30:0" targ="564:0" ref="5313" targPad="-38" launchPad="0" instance="0" />
        <linkInstance src="30:0" targ="568:0" ref="2594" targPad="-27" launchPad="0" instance="0" />
        <linkInstance src="30:0" targ="56:0" ref="4670" targPad="-25" launchPad="0" instance="0" />
        <linkInstance src="30:0" targ="606:0" ref="1796" targPad="-32" launchPad="0" instance="0" />
        <linkInstance src="30:0" targ="60:0" ref="1461" targPad="-26" launchPad="0" instance="0" />
        <linkInstance src="30:0" targ="65:0" ref="1243" targPad="-38" launchPad="0" instance="0" />
        <linkInstance src="30:0" targ="68:0" ref="1247" targPad="-28" launchPad="0" instance="0" />
        <linkInstance src="30:0" targ="695:0" ref="5474" targPad="-47" launchPad="0" instance="0" />
        <linkInstance src="30:0" targ="71:0" ref="3758" targPad="-34" launchPad="0" instance="0" />
        <linkInstance src="30:0" targ="72:0" ref="1871" targPad="-29" launchPad="0" instance="0" />
        <linkInstance src="30:0" targ="74:0" ref="4857" targPad="-25" launchPad="0" instance="0" />
        <linkInstance src="30:0" targ="764:0" ref="4177" targPad="-11" launchPad="0" instance="0" />
        <linkInstance src="30:0" targ="7:0" ref="5636" targPad="-30" launchPad="0" instance="0" />
        <linkInstance src="30:0" targ="815:0" ref="5126" targPad="-30" launchPad="0" instance="0" />
        <linkInstance src="30:0" targ="81:0" ref="3392" targPad="-35" launchPad="0" instance="0" />
        <linkInstance src="30:0" targ="85:0" ref="3396" targPad="-37" launchPad="0" instance="0" />
        <linkInstance src="30:0" targ="87:0" ref="1295" targPad="-28" launchPad="0" instance="0" />
        <linkInstance src="30:0" targ="90:0" ref="4891" targPad="-31" launchPad="0" instance="0" />
        <linkInstance src="30:0" targ="918:0" ref="5266" targPad="-19" launchPad="0" instance="0" />
        <linkInstance src="30:0" targ="94:0" ref="101" targPad="-41" launchPad="0" instance="0" />
        <linkInstance src="30:0" targ="98:0" ref="109" targPad="-33" launchPad="0" instance="0" />
        <linkInstance src="30:0" targ="9:0" ref="5161" targPad="-41" launchPad="0" instance="0" />
        <linkInstance src="32:0" targ="1047:0" ref="4259" targPad="-13" launchPad="0" instance="0" />
        <linkInstance src="32:0" targ="118:0" ref="5431" targPad="-20" launchPad="0" instance="0" />
        <linkInstance src="32:0" targ="1190:0" ref="4362" targPad="-11" launchPad="0" instance="0" />
        <linkInstance src="32:0" targ="124:0" ref="2731" targPad="-35" launchPad="0" instance="0" />
        <linkInstance src="32:0" targ="1276:0" ref="4876" targPad="-16" launchPad="0" instance="0" />
        <linkInstance src="32:0" targ="128:0" ref="129" targPad="-15" launchPad="0" instance="0" />
        <linkInstance src="32:0" targ="134:0" ref="5389" targPad="-34" launchPad="0" instance="0" />
        <linkInstance src="32:0" targ="138:0" ref="5388" targPad="-28" launchPad="0" instance="0" />
        <linkInstance src="32:0" targ="142:0" ref="2092" targPad="-10" launchPad="0" instance="0" />
        <linkInstance src="32:0" targ="15:0" ref="2039" targPad="-7" launchPad="0" instance="0" />
        <linkInstance src="32:0" targ="161:0" ref="2733" targPad="-14" launchPad="0" instance="0" />
        <linkInstance src="32:0" targ="174:0" ref="2652" targPad="-35" launchPad="0" instance="0" />
        <linkInstance src="32:0" targ="184:0" ref="2688" targPad="-12" launchPad="0" instance="0" />
        <linkInstance src="32:0" targ="188:0" ref="1447" targPad="-21" launchPad="0" instance="0" />
        <linkInstance src="32:0" targ="18:0" ref="1435" targPad="-16" launchPad="0" instance="0" />
        <linkInstance src="32:0" targ="199:0" ref="2258" targPad="-34" launchPad="0" instance="0" />
        <linkInstance src="32:0" targ="1:0" ref="1957" targPad="-19" launchPad="0" instance="0" />
        <linkInstance src="32:0" targ="202:0" ref="1481" targPad="-16" launchPad="0" instance="0" />
        <linkInstance src="32:0" targ="206:0" ref="1479" targPad="-16" launchPad="0" instance="0" />
        <linkInstance src="32:0" targ="243:0" ref="543" targPad="-20" launchPad="0" instance="0" />
        <linkInstance src="32:0" targ="250:0" ref="4416" targPad="-20" launchPad="0" instance="0" />
        <linkInstance src="32:0" targ="254:0" ref="1942" targPad="-19" launchPad="0" instance="0" />
        <linkInstance src="32:0" targ="256:0" ref="3032" targPad="-12" launchPad="0" instance="0" />
        <linkInstance src="32:0" targ="269:0" ref="5449" targPad="-14" launchPad="0" instance="0" />
        <linkInstance src="32:0" targ="26:0" ref="2754" targPad="-16" launchPad="0" instance="0" />
        <linkInstance src="32:0" targ="271:0" ref="5450" targPad="-15" launchPad="0" instance="0" />
        <linkInstance src="32:0" targ="273:0" ref="2246" targPad="-49" launchPad="0" instance="0" />
        <linkInstance src="32:0" targ="275:0" ref="566" targPad="-24" launchPad="0" instance="0" />
        <linkInstance src="32:0" targ="278:0" ref="5420" targPad="-21" launchPad="0" instance="0" />
        <linkInstance src="32:0" targ="303:0" ref="3761" targPad="-8" launchPad="0" instance="0" />
        <linkInstance src="32:0" targ="30:0" ref="1083" targPad="-16" launchPad="0" instance="0" />
        <linkInstance src="32:0" targ="323:0" ref="3919" targPad="-13" launchPad="0" instance="0" />
        <linkInstance src="32:0" targ="326:0" ref="2807" targPad="-19" launchPad="0" instance="0" />
        <linkInstance src="32:0" targ="32:0" ref="674" targPad="5" launchPad="0" instance="0" />
        <linkInstance src="32:0" targ="334:0" ref="1499" targPad="-19" launchPad="0" instance="0" />
        <linkInstance src="32:0" targ="33:0" ref="34" targPad="-29" launchPad="0" instance="0" />
        <linkInstance src="32:0" targ="342:0" ref="5690" targPad="-12" launchPad="0" instance="0" />
        <linkInstance src="32:0" targ="347:0" ref="4401" targPad="-17" launchPad="0" instance="0" />
        <linkInstance src="32:0" targ="35:0" ref="4747" targPad="-37" launchPad="0" instance="0" />
        <linkInstance src="32:0" targ="365:0" ref="2019" targPad="-14" launchPad="0" instance="0" />
        <linkInstance src="32:0" targ="382:0" ref="2790" targPad="-16" launchPad="0" instance="0" />
        <linkInstance src="32:0" targ="3:0" ref="1402" targPad="-20" launchPad="0" instance="0" />
        <linkInstance src="32:0" targ="441:0" ref="1901" targPad="-14" launchPad="0" instance="0" />
        <linkInstance src="32:0" targ="456:0" ref="3037" targPad="-22" launchPad="0" instance="0" />
        <linkInstance src="32:0" targ="49:0" ref="3290" targPad="-17" launchPad="0" instance="0" />
        <linkInstance src="32:0" targ="51:0" ref="1683" targPad="-18" launchPad="0" instance="0" />
        <linkInstance src="32:0" targ="54:0" ref="3368" targPad="-23" launchPad="0" instance="0" />
        <linkInstance src="32:0" targ="564:0" ref="1241" targPad="-18" launchPad="0" instance="0" />
        <linkInstance src="32:0" targ="568:0" ref="2665" targPad="-12" launchPad="0" instance="0" />
        <linkInstance src="32:0" targ="56:0" ref="1384" targPad="-12" launchPad="0" instance="0" />
        <linkInstance src="32:0" targ="597:0" ref="5319" targPad="-9" launchPad="0" instance="0" />
        <linkInstance src="32:0" targ="606:0" ref="4588" targPad="-23" launchPad="0" instance="0" />
        <linkInstance src="32:0" targ="60:0" ref="4958" targPad="-12" launchPad="0" instance="0" />
        <linkInstance src="32:0" targ="644:0" ref="5479" targPad="-16" launchPad="0" instance="0" />
        <linkInstance src="32:0" targ="71:0" ref="2409" targPad="-17" launchPad="0" instance="0" />
        <linkInstance src="32:0" targ="72:0" ref="4668" targPad="-13" launchPad="0" instance="0" />
        <linkInstance src="32:0" targ="74:0" ref="1598" targPad="-12" launchPad="0" instance="0" />
        <linkInstance src="32:0" targ="815:0" ref="4264" targPad="-15" launchPad="0" instance="0" />
        <linkInstance src="32:0" targ="81:0" ref="2773" targPad="-18" launchPad="0" instance="0" />
        <linkInstance src="32:0" targ="83:0" ref="4783" targPad="-13" launchPad="0" instance="0" />
        <linkInstance src="32:0" targ="85:0" ref="2775" targPad="-19" launchPad="0" instance="0" />
        <linkInstance src="32:0" targ="87:0" ref="4781" targPad="-12" launchPad="0" instance="0" />
        <linkInstance src="32:0" targ="98:0" ref="122" targPad="-17" launchPad="0" instance="0" />
        <linkInstance src="38:0" targ="1047:0" ref="4650" targPad="-17" launchPad="0" instance="0" />
        <linkInstance src="38:0" targ="107:0" ref="4831" targPad="-22" launchPad="0" instance="0" />
        <linkInstance src="38:0" targ="10:0" ref="4597" targPad="-18" launchPad="0" instance="0" />
        <linkInstance src="38:0" targ="1152:0" ref="1737" targPad="-14" launchPad="0" instance="0" />
        <linkInstance src="38:0" targ="118:0" ref="5095" targPad="-26" launchPad="0" instance="0" />
        <linkInstance src="38:0" targ="1190:0" ref="1297" targPad="-17" launchPad="0" instance="0" />
        <linkInstance src="38:0" targ="123:0" ref="4752" targPad="-28" launchPad="0" instance="0" />
        <linkInstance src="38:0" targ="124:0" ref="3234" targPad="-41" launchPad="0" instance="0" />
        <linkInstance src="38:0" targ="128:0" ref="4134" targPad="-20" launchPad="0" instance="0" />
        <linkInstance src="38:0" targ="12:0" ref="3586" targPad="-23" launchPad="0" instance="0" />
        <linkInstance src="38:0" targ="134:0" ref="5519" targPad="-44" launchPad="0" instance="0" />
        <linkInstance src="38:0" targ="138:0" ref="5517" targPad="-34" launchPad="0" instance="0" />
        <linkInstance src="38:0" targ="142:0" ref="263" targPad="-14" launchPad="0" instance="0" />
        <linkInstance src="38:0" targ="146:0" ref="440" targPad="-15" launchPad="0" instance="0" />
        <linkInstance src="38:0" targ="148:0" ref="4309" targPad="-24" launchPad="0" instance="0" />
        <linkInstance src="38:0" targ="14:0" ref="4052" targPad="-24" launchPad="0" instance="0" />
        <linkInstance src="38:0" targ="152:0" ref="1886" targPad="-16" launchPad="0" instance="0" />
        <linkInstance src="38:0" targ="154:0" ref="5246" targPad="-14" launchPad="0" instance="0" />
        <linkInstance src="38:0" targ="156:0" ref="339" targPad="-24" launchPad="0" instance="0" />
        <linkInstance src="38:0" targ="161:0" ref="3236" targPad="-19" launchPad="0" instance="0" />
        <linkInstance src="38:0" targ="163:0" ref="3250" targPad="-17" launchPad="0" instance="0" />
        <linkInstance src="38:0" targ="172:0" ref="855" targPad="-16" launchPad="0" instance="0" />
        <linkInstance src="38:0" targ="174:0" ref="856" targPad="-41" launchPad="0" instance="0" />
        <linkInstance src="38:0" targ="17:0" ref="1997" targPad="-22" launchPad="0" instance="0" />
        <linkInstance src="38:0" targ="188:0" ref="1775" targPad="-27" launchPad="0" instance="0" />
        <linkInstance src="38:0" targ="189:0" ref="3567" targPad="-25" launchPad="0" instance="0" />
        <linkInstance src="38:0" targ="18:0" ref="4206" targPad="-22" launchPad="0" instance="0" />
        <linkInstance src="38:0" targ="193:0" ref="736" targPad="-9" launchPad="0" instance="0" />
        <linkInstance src="38:0" targ="199:0" ref="2591" targPad="-40" launchPad="0" instance="0" />
        <linkInstance src="38:0" targ="1:0" ref="2967" targPad="-25" launchPad="0" instance="0" />
        <linkInstance src="38:0" targ="202:0" ref="4538" targPad="-21" launchPad="0" instance="0" />
        <linkInstance src="38:0" targ="206:0" ref="1788" targPad="-21" launchPad="0" instance="0" />
        <linkInstance src="38:0" targ="212:0" ref="678" targPad="-24" launchPad="0" instance="0" />
        <linkInstance src="38:0" targ="217:0" ref="5110" targPad="-19" launchPad="0" instance="0" />
        <linkInstance src="38:0" targ="218:0" ref="2783" targPad="-19" launchPad="0" instance="0" />
        <linkInstance src="38:0" targ="224:0" ref="2622" targPad="-22" launchPad="0" instance="0" />
        <linkInstance src="38:0" targ="228:0" ref="680" targPad="-8" launchPad="0" instance="0" />
        <linkInstance src="38:0" targ="230:0" ref="4541" targPad="-22" launchPad="0" instance="0" />
        <linkInstance src="38:0" targ="243:0" ref="5185" targPad="-26" launchPad="0" instance="0" />
        <linkInstance src="38:0" targ="247:0" ref="1766" targPad="-29" launchPad="0" instance="0" />
        <linkInstance src="38:0" targ="250:0" ref="5527" targPad="-26" launchPad="0" instance="0" />
        <linkInstance src="38:0" targ="254:0" ref="760" targPad="-24" launchPad="0" instance="0" />
        <linkInstance src="38:0" targ="256:0" ref="472" targPad="-15" launchPad="0" instance="0" />
        <linkInstance src="38:0" targ="264:0" ref="1714" targPad="-11" launchPad="0" instance="0" />
        <linkInstance src="38:0" targ="269:0" ref="3126" targPad="-19" launchPad="0" instance="0" />
        <linkInstance src="38:0" targ="271:0" ref="3131" targPad="-20" launchPad="0" instance="0" />
        <linkInstance src="38:0" targ="273:0" ref="3995" targPad="-58" launchPad="0" instance="0" />
        <linkInstance src="38:0" targ="275:0" ref="3772" targPad="-30" launchPad="0" instance="0" />
        <linkInstance src="38:0" targ="278:0" ref="3765" targPad="-26" launchPad="0" instance="0" />
        <linkInstance src="38:0" targ="286:0" ref="3307" targPad="-20" launchPad="0" instance="0" />
        <linkInstance src="38:0" targ="303:0" ref="1967" targPad="-12" launchPad="0" instance="0" />
        <linkInstance src="38:0" targ="30:0" ref="3601" targPad="-21" launchPad="0" instance="0" />
        <linkInstance src="38:0" targ="321:0" ref="692" targPad="-14" launchPad="0" instance="0" />
        <linkInstance src="38:0" targ="326:0" ref="1841" targPad="-25" launchPad="0" instance="0" />
        <linkInstance src="38:0" targ="32:0" ref="3852" targPad="-23" launchPad="0" instance="0" />
        <linkInstance src="38:0" targ="330:0" ref="2059" targPad="-22" launchPad="0" instance="0" />
        <linkInstance src="38:0" targ="332:0" ref="2056" targPad="-8" launchPad="0" instance="0" />
        <linkInstance src="38:0" targ="334:0" ref="1904" targPad="-24" launchPad="0" instance="0" />
        <linkInstance src="38:0" targ="336:0" ref="4727" targPad="-21" launchPad="0" instance="0" />
        <linkInstance src="38:0" targ="33:0" ref="5493" targPad="-35" launchPad="0" instance="0" />
        <linkInstance src="38:0" targ="342:0" ref="4637" targPad="-16" launchPad="0" instance="0" />
        <linkInstance src="38:0" targ="347:0" ref="3541" targPad="-23" launchPad="0" instance="0" />
        <linkInstance src="38:0" targ="352:0" ref="3052" targPad="-23" launchPad="0" instance="0" />
        <linkInstance src="38:0" targ="35:0" ref="39" targPad="-46" launchPad="0" instance="0" />
        <linkInstance src="38:0" targ="382:0" ref="460" targPad="-22" launchPad="0" instance="0" />
        <linkInstance src="38:0" targ="3:0" ref="1731" targPad="-26" launchPad="0" instance="0" />
        <linkInstance src="38:0" targ="409:0" ref="5781" targPad="-19" launchPad="0" instance="0" />
        <linkInstance src="38:0" targ="441:0" ref="4294" targPad="-20" launchPad="0" instance="0" />
        <linkInstance src="38:0" targ="456:0" ref="2572" targPad="-28" launchPad="0" instance="0" />
        <linkInstance src="38:0" targ="461:0" ref="4333" targPad="-35" launchPad="0" instance="0" />
        <linkInstance src="38:0" targ="47:0" ref="4596" targPad="-15" launchPad="0" instance="0" />
        <linkInstance src="38:0" targ="486:0" ref="2157" targPad="-8" launchPad="0" instance="0" />
        <linkInstance src="38:0" targ="49:0" ref="2982" targPad="-21" launchPad="0" instance="0" />
        <linkInstance src="38:0" targ="4:0" ref="5591" targPad="-19" launchPad="0" instance="0" />
        <linkInstance src="38:0" targ="514:0" ref="4286" targPad="-20" launchPad="0" instance="0" />
        <linkInstance src="38:0" targ="51:0" ref="1990" targPad="-23" launchPad="0" instance="0" />
        <linkInstance src="38:0" targ="535:0" ref="3814" targPad="-23" launchPad="0" instance="0" />
        <linkInstance src="38:0" targ="548:0" ref="5050" targPad="-10" launchPad="0" instance="0" />
        <linkInstance src="38:0" targ="54:0" ref="3043" targPad="-29" launchPad="0" instance="0" />
        <linkInstance src="38:0" targ="552:0" ref="5437" targPad="-20" launchPad="0" instance="0" />
        <linkInstance src="38:0" targ="564:0" ref="5200" targPad="-24" launchPad="0" instance="0" />
        <linkInstance src="38:0" targ="568:0" ref="2439" targPad="-17" launchPad="0" instance="0" />
        <linkInstance src="38:0" targ="622:0" ref="1337" targPad="-17" launchPad="0" instance="0" />
        <linkInstance src="38:0" targ="644:0" ref="5226" targPad="-20" launchPad="0" instance="0" />
        <linkInstance src="38:0" targ="68:0" ref="1044" targPad="-18" launchPad="0" instance="0" />
        <linkInstance src="38:0" targ="693:0" ref="4131" targPad="-18" launchPad="0" instance="0" />
        <linkInstance src="38:0" targ="695:0" ref="5270" targPad="-34" launchPad="0" instance="0" />
        <linkInstance src="38:0" targ="71:0" ref="2026" targPad="-22" launchPad="0" instance="0" />
        <linkInstance src="38:0" targ="72:0" ref="1688" targPad="-18" launchPad="0" instance="0" />
        <linkInstance src="38:0" targ="74:0" ref="3380" targPad="-16" launchPad="0" instance="0" />
        <linkInstance src="38:0" targ="764:0" ref="1070" targPad="-5" launchPad="0" instance="0" />
        <linkInstance src="38:0" targ="7:0" ref="64" targPad="-19" launchPad="0" instance="0" />
        <linkInstance src="38:0" targ="815:0" ref="3947" targPad="-20" launchPad="0" instance="0" />
        <linkInstance src="38:0" targ="81:0" ref="1777" targPad="-23" launchPad="0" instance="0" />
        <linkInstance src="38:0" targ="83:0" ref="976" targPad="-17" launchPad="0" instance="0" />
        <linkInstance src="38:0" targ="85:0" ref="1768" targPad="-24" launchPad="0" instance="0" />
        <linkInstance src="38:0" targ="87:0" ref="977" targPad="-17" launchPad="0" instance="0" />
        <linkInstance src="38:0" targ="909:0" ref="5068" targPad="-5" launchPad="0" instance="0" />
        <linkInstance src="38:0" targ="90:0" ref="802" targPad="-22" launchPad="0" instance="0" />
        <linkInstance src="38:0" targ="929:0" ref="2662" targPad="-8" launchPad="0" instance="0" />
        <linkInstance src="38:0" targ="94:0" ref="5592" targPad="-31" launchPad="0" instance="0" />
        <linkInstance src="38:0" targ="98:0" ref="4829" targPad="-22" launchPad="0" instance="0" />
        <linkInstance src="38:0" targ="9:0" ref="3589" targPad="-28" launchPad="0" instance="0" />
        <linkInstance src="3:0" targ="0:0" ref="5237" targPad="-3" launchPad="0" instance="0" />
        <linkInstance src="3:0" targ="103:0" ref="2148" targPad="-23" launchPad="0" instance="0" />
        <linkInstance src="3:0" targ="1047:0" ref="1921" targPad="-18" launchPad="0" instance="0" />
        <linkInstance src="3:0" targ="107:0" ref="2180" targPad="-25" launchPad="0" instance="0" />
        <linkInstance src="3:0" targ="10:0" ref="1185" targPad="-19" launchPad="0" instance="0" />
        <linkInstance src="3:0" targ="1152:0" ref="5665" targPad="-15" launchPad="0" instance="0" />
        <linkInstance src="3:0" targ="118:0" ref="2340" targPad="-30" launchPad="0" instance="0" />
        <linkInstance src="3:0" targ="1190:0" ref="4061" targPad="-21" launchPad="0" instance="0" />
        <linkInstance src="3:0" targ="123:0" ref="1984" targPad="-29" launchPad="0" instance="0" />
        <linkInstance src="3:0" targ="124:0" ref="5622" targPad="-45" launchPad="0" instance="0" />
        <linkInstance src="3:0" targ="1276:0" ref="2167" targPad="-21" launchPad="0" instance="0" />
        <linkInstance src="3:0" targ="128:0" ref="1134" targPad="-21" launchPad="0" instance="0" />
        <linkInstance src="3:0" targ="12:0" ref="676" targPad="-27" launchPad="0" instance="0" />
        <linkInstance src="3:0" targ="130:0" ref="4483" targPad="-21" launchPad="0" instance="0" />
        <linkInstance src="3:0" targ="132:0" ref="4749" targPad="-10" launchPad="0" instance="0" />
        <linkInstance src="3:0" targ="134:0" ref="135" targPad="-49" launchPad="0" instance="0" />
        <linkInstance src="3:0" targ="1371:0" ref="2171" targPad="-8" launchPad="0" instance="0" />
        <linkInstance src="3:0" targ="138:0" ref="139" targPad="-35" launchPad="0" instance="0" />
        <linkInstance src="3:0" targ="142:0" ref="5518" targPad="-15" launchPad="0" instance="0" />
        <linkInstance src="3:0" targ="146:0" ref="3119" targPad="-16" launchPad="0" instance="0" />
        <linkInstance src="3:0" targ="148:0" ref="1392" targPad="-27" launchPad="0" instance="0" />
        <linkInstance src="3:0" targ="14:0" ref="1299" targPad="-28" launchPad="0" instance="0" />
        <linkInstance src="3:0" targ="150:0" ref="151" targPad="-18" launchPad="0" instance="0" />
        <linkInstance src="3:0" targ="152:0" ref="4519" targPad="-17" launchPad="0" instance="0" />
        <linkInstance src="3:0" targ="154:0" ref="2151" targPad="-15" launchPad="0" instance="0" />
        <linkInstance src="3:0" targ="156:0" ref="3346" targPad="-27" launchPad="0" instance="0" />
        <linkInstance src="3:0" targ="15:0" ref="4823" targPad="-11" launchPad="0" instance="0" />
        <linkInstance src="3:0" targ="161:0" ref="5620" targPad="-20" launchPad="0" instance="0" />
        <linkInstance src="3:0" targ="163:0" ref="5612" targPad="-18" launchPad="0" instance="0" />
        <linkInstance src="3:0" targ="167:0" ref="4170" targPad="-13" launchPad="0" instance="0" />
        <linkInstance src="3:0" targ="169:0" ref="1386" targPad="-9" launchPad="0" instance="0" />
        <linkInstance src="3:0" targ="171:0" ref="5338" targPad="-2" launchPad="0" instance="0" />
        <linkInstance src="3:0" targ="172:0" ref="3741" targPad="-17" launchPad="0" instance="0" />
        <linkInstance src="3:0" targ="174:0" ref="3743" targPad="-44" launchPad="0" instance="0" />
        <linkInstance src="3:0" targ="177:0" ref="5117" targPad="-23" launchPad="0" instance="0" />
        <linkInstance src="3:0" targ="17:0" ref="4715" targPad="-23" launchPad="0" instance="0" />
        <linkInstance src="3:0" targ="184:0" ref="5715" targPad="-18" launchPad="0" instance="0" />
        <linkInstance src="3:0" targ="188:0" ref="1316" targPad="-31" launchPad="0" instance="0" />
        <linkInstance src="3:0" targ="189:0" ref="245" targPad="-29" launchPad="0" instance="0" />
        <linkInstance src="3:0" targ="18:0" ref="310" targPad="-24" launchPad="0" instance="0" />
        <linkInstance src="3:0" targ="193:0" ref="3550" targPad="-10" launchPad="0" instance="0" />
        <linkInstance src="3:0" targ="199:0" ref="5410" targPad="-43" launchPad="0" instance="0" />
        <linkInstance src="3:0" targ="1:0" ref="5680" targPad="-28" launchPad="0" instance="0" />
        <linkInstance src="3:0" targ="202:0" ref="2051" targPad="-22" launchPad="0" instance="0" />
        <linkInstance src="3:0" targ="206:0" ref="1355" targPad="-22" launchPad="0" instance="0" />
        <linkInstance src="3:0" targ="212:0" ref="3281" targPad="-26" launchPad="0" instance="0" />
        <linkInstance src="3:0" targ="217:0" ref="2113" targPad="-20" launchPad="0" instance="0" />
        <linkInstance src="3:0" targ="218:0" ref="5655" targPad="-22" launchPad="0" instance="0" />
        <linkInstance src="3:0" targ="21:0" ref="4576" targPad="-16" launchPad="0" instance="0" />
        <linkInstance src="3:0" targ="222:0" ref="1563" targPad="-33" launchPad="0" instance="0" />
        <linkInstance src="3:0" targ="224:0" ref="3548" targPad="-24" launchPad="0" instance="0" />
        <linkInstance src="3:0" targ="228:0" ref="3284" targPad="-9" launchPad="0" instance="0" />
        <linkInstance src="3:0" targ="230:0" ref="2155" targPad="-23" launchPad="0" instance="0" />
        <linkInstance src="3:0" targ="243:0" ref="826" targPad="-30" launchPad="0" instance="0" />
        <linkInstance src="3:0" targ="247:0" ref="5689" targPad="-32" launchPad="0" instance="0" />
        <linkInstance src="3:0" targ="24:0" ref="3115" targPad="-16" launchPad="0" instance="0" />
        <linkInstance src="3:0" targ="250:0" ref="2945" targPad="-29" launchPad="0" instance="0" />
        <linkInstance src="3:0" targ="254:0" ref="5230" targPad="-28" launchPad="0" instance="0" />
        <linkInstance src="3:0" targ="256:0" ref="3428" targPad="-16" launchPad="0" instance="0" />
        <linkInstance src="3:0" targ="264:0" ref="5712" targPad="-12" launchPad="0" instance="0" />
        <linkInstance src="3:0" targ="269:0" ref="2948" targPad="-20" launchPad="0" instance="0" />
        <linkInstance src="3:0" targ="26:0" ref="5692" targPad="-24" launchPad="0" instance="0" />
        <linkInstance src="3:0" targ="271:0" ref="2949" targPad="-23" launchPad="0" instance="0" />
        <linkInstance src="3:0" targ="273:0" ref="990" targPad="-62" launchPad="0" instance="0" />
        <linkInstance src="3:0" targ="275:0" ref="1607" targPad="-34" launchPad="0" instance="0" />
        <linkInstance src="3:0" targ="278:0" ref="758" targPad="-28" launchPad="0" instance="0" />
        <linkInstance src="3:0" targ="286:0" ref="1436" targPad="-21" launchPad="0" instance="0" />
        <linkInstance src="3:0" targ="287:0" ref="2332" targPad="-9" launchPad="0" instance="0" />
        <linkInstance src="3:0" targ="303:0" ref="3971" targPad="-13" launchPad="0" instance="0" />
        <linkInstance src="3:0" targ="30:0" ref="672" targPad="-22" launchPad="0" instance="0" />
        <linkInstance src="3:0" targ="321:0" ref="3634" targPad="-15" launchPad="0" instance="0" />
        <linkInstance src="3:0" targ="323:0" ref="3237" targPad="-20" launchPad="0" instance="0" />
        <linkInstance src="3:0" targ="326:0" ref="4570" targPad="-27" launchPad="0" instance="0" />
        <linkInstance src="3:0" targ="32:0" ref="1401" targPad="-24" launchPad="0" instance="0" />
        <linkInstance src="3:0" targ="330:0" ref="4436" targPad="-25" launchPad="0" instance="0" />
        <linkInstance src="3:0" targ="332:0" ref="4434" targPad="-9" launchPad="0" instance="0" />
        <linkInstance src="3:0" targ="334:0" ref="4431" targPad="-26" launchPad="0" instance="0" />
        <linkInstance src="3:0" targ="336:0" ref="2006" targPad="-22" launchPad="0" instance="0" />
        <linkInstance src="3:0" targ="33:0" ref="2628" targPad="-39" launchPad="0" instance="0" />
        <linkInstance src="3:0" targ="342:0" ref="1740" targPad="-17" launchPad="0" instance="0" />
        <linkInstance src="3:0" targ="347:0" ref="757" targPad="-27" launchPad="0" instance="0" />
        <linkInstance src="3:0" targ="352:0" ref="5777" targPad="-25" launchPad="0" instance="0" />
        <linkInstance src="3:0" targ="35:0" ref="4306" targPad="-50" launchPad="0" instance="0" />
        <linkInstance src="3:0" targ="363:0" ref="2119" targPad="-9" launchPad="0" instance="0" />
        <linkInstance src="3:0" targ="365:0" ref="5575" targPad="-21" launchPad="0" instance="0" />
        <linkInstance src="3:0" targ="382:0" ref="3295" targPad="-24" launchPad="0" instance="0" />
        <linkInstance src="3:0" targ="38:0" ref="1730" targPad="-8" launchPad="0" instance="0" />
        <linkInstance src="3:0" targ="3:0" ref="4609" targPad="5" launchPad="0" instance="0" />
        <linkInstance src="3:0" targ="409:0" ref="3036" targPad="-21" launchPad="0" instance="0" />
        <linkInstance src="3:0" targ="413:0" ref="579" targPad="0" launchPad="0" instance="0" />
        <linkInstance src="3:0" targ="41:0" ref="965" targPad="-17" launchPad="0" instance="0" />
        <linkInstance src="3:0" targ="42:0" ref="2249" targPad="-1" launchPad="0" instance="0" />
        <linkInstance src="3:0" targ="441:0" ref="1325" targPad="-21" launchPad="0" instance="0" />
        <linkInstance src="3:0" targ="456:0" ref="4660" targPad="-29" launchPad="0" instance="0" />
        <linkInstance src="3:0" targ="461:0" ref="1649" targPad="-37" launchPad="0" instance="0" />
        <linkInstance src="3:0" targ="46:0" ref="3342" targPad="-19" launchPad="0" instance="0" />
        <linkInstance src="3:0" targ="47:0" ref="4156" targPad="-17" launchPad="0" instance="0" />
        <linkInstance src="3:0" targ="486:0" ref="5251" targPad="-9" launchPad="0" instance="0" />
        <linkInstance src="3:0" targ="49:0" ref="5512" targPad="-24" launchPad="0" instance="0" />
        <linkInstance src="3:0" targ="4:0" ref="5" targPad="-20" launchPad="0" instance="0" />
        <linkInstance src="3:0" targ="514:0" ref="1389" targPad="-21" launchPad="0" instance="0" />
        <linkInstance src="3:0" targ="51:0" ref="4718" targPad="-24" launchPad="0" instance="0" />
        <linkInstance src="3:0" targ="535:0" ref="682" targPad="-26" launchPad="0" instance="0" />
        <linkInstance src="3:0" targ="548:0" ref="778" targPad="-11" launchPad="0" instance="0" />
        <linkInstance src="3:0" targ="54:0" ref="5783" targPad="-30" launchPad="0" instance="0" />
        <linkInstance src="3:0" targ="552:0" ref="2678" targPad="-23" launchPad="0" instance="0" />
        <linkInstance src="3:0" targ="564:0" ref="596" targPad="-26" launchPad="0" instance="0" />
        <linkInstance src="3:0" targ="568:0" ref="5534" targPad="-18" launchPad="0" instance="0" />
        <linkInstance src="3:0" targ="56:0" ref="1561" targPad="-17" launchPad="0" instance="0" />
        <linkInstance src="3:0" targ="575:0" ref="3735" targPad="-1" launchPad="0" instance="0" />
        <linkInstance src="3:0" targ="57:0" ref="4411" targPad="-16" launchPad="0" instance="0" />
        <linkInstance src="3:0" targ="591:0" ref="3737" targPad="-16" launchPad="0" instance="0" />
        <linkInstance src="3:0" targ="597:0" ref="598" targPad="-13" launchPad="0" instance="0" />
        <linkInstance src="3:0" targ="59:0" ref="1108" targPad="-16" launchPad="0" instance="0" />
        <linkInstance src="3:0" targ="606:0" ref="4109" targPad="-27" launchPad="0" instance="0" />
        <linkInstance src="3:0" targ="60:0" ref="3862" targPad="-18" launchPad="0" instance="0" />
        <linkInstance src="3:0" targ="622:0" ref="3898" targPad="-18" launchPad="0" instance="0" />
        <linkInstance src="3:0" targ="644:0" ref="2624" targPad="-21" launchPad="0" instance="0" />
        <linkInstance src="3:0" targ="65:0" ref="2198" targPad="-28" launchPad="0" instance="0" />
        <linkInstance src="3:0" targ="68:0" ref="2205" targPad="-19" launchPad="0" instance="0" />
        <linkInstance src="3:0" targ="693:0" ref="1759" targPad="-20" launchPad="0" instance="0" />
        <linkInstance src="3:0" targ="695:0" ref="2502" targPad="-38" launchPad="0" instance="0" />
        <linkInstance src="3:0" targ="71:0" ref="4697" targPad="-23" launchPad="0" instance="0" />
        <linkInstance src="3:0" targ="72:0" ref="4353" targPad="-19" launchPad="0" instance="0" />
        <linkInstance src="3:0" targ="74:0" ref="75" targPad="-17" launchPad="0" instance="0" />
        <linkInstance src="3:0" targ="764:0" ref="3942" targPad="-6" launchPad="0" instance="0" />
        <linkInstance src="3:0" targ="794:0" ref="5597" targPad="-6" launchPad="0" instance="0" />
        <linkInstance src="3:0" targ="7:0" ref="2791" targPad="-22" launchPad="0" instance="0" />
        <linkInstance src="3:0" targ="815:0" ref="2120" targPad="-21" launchPad="0" instance="0" />
        <linkInstance src="3:0" targ="81:0" ref="5660" targPad="-24" launchPad="0" instance="0" />
        <linkInstance src="3:0" targ="83:0" ref="2223" targPad="-19" launchPad="0" instance="0" />
        <linkInstance src="3:0" targ="85:0" ref="5657" targPad="-28" launchPad="0" instance="0" />
        <linkInstance src="3:0" targ="87:0" ref="2224" targPad="-19" launchPad="0" instance="0" />
        <linkInstance src="3:0" targ="909:0" ref="2314" targPad="-6" launchPad="0" instance="0" />
        <linkInstance src="3:0" targ="90:0" ref="3147" targPad="-24" launchPad="0" instance="0" />
        <linkInstance src="3:0" targ="918:0" ref="1787" targPad="-13" launchPad="0" instance="0" />
        <linkInstance src="3:0" targ="929:0" ref="5116" targPad="-9" launchPad="0" instance="0" />
        <linkInstance src="3:0" targ="94:0" ref="2586" targPad="-33" launchPad="0" instance="0" />
        <linkInstance src="3:0" targ="98:0" ref="2177" targPad="-23" launchPad="0" instance="0" />
        <linkInstance src="3:0" targ="9:0" ref="679" targPad="-32" launchPad="0" instance="0" />
        <linkInstance src="413:0" targ="118:0" ref="699" targPad="-35" launchPad="0" instance="0" />
        <linkInstance src="413:0" targ="124:0" ref="4716" targPad="-49" launchPad="0" instance="0" />
        <linkInstance src="413:0" targ="128:0" ref="1045" targPad="-25" launchPad="0" instance="0" />
        <linkInstance src="413:0" targ="12:0" ref="2373" targPad="-31" launchPad="0" instance="0" />
        <linkInstance src="413:0" targ="134:0" ref="1844" targPad="-53" launchPad="0" instance="0" />
        <linkInstance src="413:0" targ="138:0" ref="1846" targPad="-40" launchPad="0" instance="0" />
        <linkInstance src="413:0" targ="148:0" ref="1422" targPad="-32" launchPad="0" instance="0" />
        <linkInstance src="413:0" targ="14:0" ref="3882" targPad="-33" launchPad="0" instance="0" />
        <linkInstance src="413:0" targ="154:0" ref="3486" targPad="-19" launchPad="0" instance="0" />
        <linkInstance src="413:0" targ="17:0" ref="719" targPad="-27" launchPad="0" instance="0" />
        <linkInstance src="413:0" targ="188:0" ref="1233" targPad="-36" launchPad="0" instance="0" />
        <linkInstance src="413:0" targ="189:0" ref="2384" targPad="-34" launchPad="0" instance="0" />
        <linkInstance src="413:0" targ="18:0" ref="1898" targPad="-29" launchPad="0" instance="0" />
        <linkInstance src="413:0" targ="199:0" ref="5300" targPad="-47" launchPad="0" instance="0" />
        <linkInstance src="413:0" targ="1:0" ref="5363" targPad="-32" launchPad="0" instance="0" />
        <linkInstance src="413:0" targ="202:0" ref="863" targPad="-27" launchPad="0" instance="0" />
        <linkInstance src="413:0" targ="206:0" ref="1305" targPad="-26" launchPad="0" instance="0" />
        <linkInstance src="413:0" targ="217:0" ref="3464" targPad="-24" launchPad="0" instance="0" />
        <linkInstance src="413:0" targ="218:0" ref="5201" targPad="-26" launchPad="0" instance="0" />
        <linkInstance src="413:0" targ="224:0" ref="4980" targPad="-28" launchPad="0" instance="0" />
        <linkInstance src="413:0" targ="230:0" ref="901" targPad="-27" launchPad="0" instance="0" />
        <linkInstance src="413:0" targ="247:0" ref="5533" targPad="-36" launchPad="0" instance="0" />
        <linkInstance src="413:0" targ="250:0" ref="2531" targPad="-34" launchPad="0" instance="0" />
        <linkInstance src="413:0" targ="254:0" ref="5381" targPad="-33" launchPad="0" instance="0" />
        <linkInstance src="413:0" targ="256:0" ref="4424" targPad="-19" launchPad="0" instance="0" />
        <linkInstance src="413:0" targ="269:0" ref="2855" targPad="-25" launchPad="0" instance="0" />
        <linkInstance src="413:0" targ="26:0" ref="5525" targPad="-28" launchPad="0" instance="0" />
        <linkInstance src="413:0" targ="271:0" ref="2854" targPad="-26" launchPad="0" instance="0" />
        <linkInstance src="413:0" targ="275:0" ref="1322" targPad="-39" launchPad="0" instance="0" />
        <linkInstance src="413:0" targ="303:0" ref="3916" targPad="-16" launchPad="0" instance="0" />
        <linkInstance src="413:0" targ="30:0" ref="2370" targPad="-26" launchPad="0" instance="0" />
        <linkInstance src="413:0" targ="321:0" ref="2371" targPad="-19" launchPad="0" instance="0" />
        <linkInstance src="413:0" targ="32:0" ref="1612" targPad="-29" launchPad="0" instance="0" />
        <linkInstance src="413:0" targ="33:0" ref="2412" targPad="-44" launchPad="0" instance="0" />
        <linkInstance src="413:0" targ="342:0" ref="414" targPad="-22" launchPad="0" instance="0" />
        <linkInstance src="413:0" targ="35:0" ref="1482" targPad="-55" launchPad="0" instance="0" />
        <linkInstance src="413:0" targ="456:0" ref="3584" targPad="-33" launchPad="0" instance="0" />
        <linkInstance src="413:0" targ="461:0" ref="4256" targPad="-42" launchPad="0" instance="0" />
        <linkInstance src="413:0" targ="47:0" ref="4044" targPad="-20" launchPad="0" instance="0" />
        <linkInstance src="413:0" targ="514:0" ref="4262" targPad="-26" launchPad="0" instance="0" />
        <linkInstance src="413:0" targ="51:0" ref="722" targPad="-29" launchPad="0" instance="0" />
        <linkInstance src="413:0" targ="564:0" ref="2070" targPad="-32" launchPad="0" instance="0" />
        <linkInstance src="413:0" targ="56:0" ref="4116" targPad="-20" launchPad="0" instance="0" />
        <linkInstance src="413:0" targ="591:0" ref="4795" targPad="-20" launchPad="0" instance="0" />
        <linkInstance src="413:0" targ="606:0" ref="1627" targPad="-29" launchPad="0" instance="0" />
        <linkInstance src="413:0" targ="622:0" ref="3797" targPad="-22" launchPad="0" instance="0" />
        <linkInstance src="413:0" targ="71:0" ref="3107" targPad="-28" launchPad="0" instance="0" />
        <linkInstance src="413:0" targ="74:0" ref="1931" targPad="-20" launchPad="0" instance="0" />
        <linkInstance src="413:0" targ="815:0" ref="3613" targPad="-25" launchPad="0" instance="0" />
        <linkInstance src="413:0" targ="81:0" ref="3358" targPad="-29" launchPad="0" instance="0" />
        <linkInstance src="413:0" targ="87:0" ref="580" targPad="-23" launchPad="0" instance="0" />
        <linkInstance src="413:0" targ="94:0" ref="3013" targPad="-36" launchPad="0" instance="0" />
        <linkInstance src="413:0" targ="98:0" ref="1223" targPad="-28" launchPad="0" instance="0" />
        <linkInstance src="41:0" targ="103:0" ref="3099" targPad="-19" launchPad="0" instance="0" />
        <linkInstance src="41:0" targ="1047:0" ref="3991" targPad="-16" launchPad="0" instance="0" />
        <linkInstance src="41:0" targ="107:0" ref="5603" targPad="-21" launchPad="0" instance="0" />
        <linkInstance src="41:0" targ="10:0" ref="1216" targPad="-17" launchPad="0" instance="0" />
        <linkInstance src="41:0" targ="1152:0" ref="2389" targPad="-13" launchPad="0" instance="0" />
        <linkInstance src="41:0" targ="118:0" ref="5716" targPad="-25" launchPad="0" instance="0" />
        <linkInstance src="41:0" targ="1190:0" ref="1999" targPad="-16" launchPad="0" instance="0" />
        <linkInstance src="41:0" targ="123:0" ref="5391" targPad="-27" launchPad="0" instance="0" />
        <linkInstance src="41:0" targ="124:0" ref="2555" targPad="-40" launchPad="0" instance="0" />
        <linkInstance src="41:0" targ="1276:0" ref="3255" targPad="-20" launchPad="0" instance="0" />
        <linkInstance src="41:0" targ="12:0" ref="4168" targPad="-22" launchPad="0" instance="0" />
        <linkInstance src="41:0" targ="130:0" ref="1212" targPad="-18" launchPad="0" instance="0" />
        <linkInstance src="41:0" targ="132:0" ref="1288" targPad="-9" launchPad="0" instance="0" />
        <linkInstance src="41:0" targ="134:0" ref="5037" targPad="-42" launchPad="0" instance="0" />
        <linkInstance src="41:0" targ="1371:0" ref="3262" targPad="-7" launchPad="0" instance="0" />
        <linkInstance src="41:0" targ="138:0" ref="5041" targPad="-33" launchPad="0" instance="0" />
        <linkInstance src="41:0" targ="142:0" ref="1069" targPad="-13" launchPad="0" instance="0" />
        <linkInstance src="41:0" targ="146:0" ref="1267" targPad="-14" launchPad="0" instance="0" />
        <linkInstance src="41:0" targ="148:0" ref="5005" targPad="-23" launchPad="0" instance="0" />
        <linkInstance src="41:0" targ="14:0" ref="3448" targPad="-23" launchPad="0" instance="0" />
        <linkInstance src="41:0" targ="150:0" ref="4804" targPad="-16" launchPad="0" instance="0" />
        <linkInstance src="41:0" targ="152:0" ref="1154" targPad="-15" launchPad="0" instance="0" />
        <linkInstance src="41:0" targ="154:0" ref="3101" targPad="-13" launchPad="0" instance="0" />
        <linkInstance src="41:0" targ="156:0" ref="2615" targPad="-23" launchPad="0" instance="0" />
        <linkInstance src="41:0" targ="15:0" ref="93" targPad="-10" launchPad="0" instance="0" />
        <linkInstance src="41:0" targ="161:0" ref="2556" targPad="-18" launchPad="0" instance="0" />
        <linkInstance src="41:0" targ="163:0" ref="2559" targPad="-16" launchPad="0" instance="0" />
        <linkInstance src="41:0" targ="172:0" ref="3024" targPad="-15" launchPad="0" instance="0" />
        <linkInstance src="41:0" targ="174:0" ref="3002" targPad="-40" launchPad="0" instance="0" />
        <linkInstance src="41:0" targ="17:0" ref="1221" targPad="-21" launchPad="0" instance="0" />
        <linkInstance src="41:0" targ="184:0" ref="2248" targPad="-16" launchPad="0" instance="0" />
        <linkInstance src="41:0" targ="188:0" ref="1111" targPad="-26" launchPad="0" instance="0" />
        <linkInstance src="41:0" targ="189:0" ref="5590" targPad="-24" launchPad="0" instance="0" />
        <linkInstance src="41:0" targ="18:0" ref="3921" targPad="-21" launchPad="0" instance="0" />
        <linkInstance src="41:0" targ="199:0" ref="377" targPad="-39" launchPad="0" instance="0" />
        <linkInstance src="41:0" targ="1:0" ref="3141" targPad="-24" launchPad="0" instance="0" />
        <linkInstance src="41:0" targ="202:0" ref="1543" targPad="-20" launchPad="0" instance="0" />
        <linkInstance src="41:0" targ="206:0" ref="1147" targPad="-20" launchPad="0" instance="0" />
        <linkInstance src="41:0" targ="212:0" ref="1439" targPad="-23" launchPad="0" instance="0" />
        <linkInstance src="41:0" targ="217:0" ref="3136" targPad="-18" launchPad="0" instance="0" />
        <linkInstance src="41:0" targ="218:0" ref="561" targPad="-18" launchPad="0" instance="0" />
        <linkInstance src="41:0" targ="222:0" ref="3785" targPad="-28" launchPad="0" instance="0" />
        <linkInstance src="41:0" targ="224:0" ref="2853" targPad="-21" launchPad="0" instance="0" />
        <linkInstance src="41:0" targ="228:0" ref="1444" targPad="-7" launchPad="0" instance="0" />
        <linkInstance src="41:0" targ="230:0" ref="1535" targPad="-21" launchPad="0" instance="0" />
        <linkInstance src="41:0" targ="243:0" ref="4481" targPad="-25" launchPad="0" instance="0" />
        <linkInstance src="41:0" targ="247:0" ref="2396" targPad="-28" launchPad="0" instance="0" />
        <linkInstance src="41:0" targ="24:0" ref="1163" targPad="-14" launchPad="0" instance="0" />
        <linkInstance src="41:0" targ="250:0" ref="3459" targPad="-25" launchPad="0" instance="0" />
        <linkInstance src="41:0" targ="254:0" ref="255" targPad="-23" launchPad="0" instance="0" />
        <linkInstance src="41:0" targ="256:0" ref="2664" targPad="-14" launchPad="0" instance="0" />
        <linkInstance src="41:0" targ="269:0" ref="5122" targPad="-18" launchPad="0" instance="0" />
        <linkInstance src="41:0" targ="26:0" ref="2394" targPad="-20" launchPad="0" instance="0" />
        <linkInstance src="41:0" targ="273:0" ref="3282" targPad="-56" launchPad="0" instance="0" />
        <linkInstance src="41:0" targ="275:0" ref="2376" targPad="-29" launchPad="0" instance="0" />
        <linkInstance src="41:0" targ="278:0" ref="5769" targPad="-25" launchPad="0" instance="0" />
        <linkInstance src="41:0" targ="286:0" ref="3523" targPad="-19" launchPad="0" instance="0" />
        <linkInstance src="41:0" targ="303:0" ref="2044" targPad="-11" launchPad="0" instance="0" />
        <linkInstance src="41:0" targ="30:0" ref="4165" targPad="-20" launchPad="0" instance="0" />
        <linkInstance src="41:0" targ="321:0" ref="1324" targPad="-13" launchPad="0" instance="0" />
        <linkInstance src="41:0" targ="323:0" ref="1323" targPad="-16" launchPad="0" instance="0" />
        <linkInstance src="41:0" targ="326:0" ref="2557" targPad="-24" launchPad="0" instance="0" />
        <linkInstance src="41:0" targ="32:0" ref="2218" targPad="-22" launchPad="0" instance="0" />
        <linkInstance src="41:0" targ="330:0" ref="1415" targPad="-21" launchPad="0" instance="0" />
        <linkInstance src="41:0" targ="332:0" ref="1420" targPad="-7" launchPad="0" instance="0" />
        <linkInstance src="41:0" targ="334:0" ref="1127" targPad="-23" launchPad="0" instance="0" />
        <linkInstance src="41:0" targ="336:0" ref="5434" targPad="-20" launchPad="0" instance="0" />
        <linkInstance src="41:0" targ="33:0" ref="4802" targPad="-34" launchPad="0" instance="0" />
        <linkInstance src="41:0" targ="342:0" ref="5306" targPad="-15" launchPad="0" instance="0" />
        <linkInstance src="41:0" targ="347:0" ref="5535" targPad="-22" launchPad="0" instance="0" />
        <linkInstance src="41:0" targ="35:0" ref="842" targPad="-44" launchPad="0" instance="0" />
        <linkInstance src="41:0" targ="363:0" ref="1151" targPad="-8" launchPad="0" instance="0" />
        <linkInstance src="41:0" targ="365:0" ref="3111" targPad="-18" launchPad="0" instance="0" />
        <linkInstance src="41:0" targ="382:0" ref="2429" targPad="-21" launchPad="0" instance="0" />
        <linkInstance src="41:0" targ="3:0" ref="966" targPad="-25" launchPad="0" instance="0" />
        <linkInstance src="41:0" targ="409:0" ref="3583" targPad="-18" launchPad="0" instance="0" />
        <linkInstance src="41:0" targ="41:0" ref="3306" targPad="5" launchPad="0" instance="0" />
        <linkInstance src="41:0" targ="42:0" ref="43" targPad="0" launchPad="0" instance="0" />
        <linkInstance src="41:0" targ="441:0" ref="3631" targPad="-19" launchPad="0" instance="0" />
        <linkInstance src="41:0" targ="456:0" ref="3413" targPad="-27" launchPad="0" instance="0" />
        <linkInstance src="41:0" targ="461:0" ref="3598" targPad="-33" launchPad="0" instance="0" />
        <linkInstance src="41:0" targ="49:0" ref="2184" targPad="-20" launchPad="0" instance="0" />
        <linkInstance src="41:0" targ="4:0" ref="4874" targPad="-18" launchPad="0" instance="0" />
        <linkInstance src="41:0" targ="514:0" ref="3597" targPad="-19" launchPad="0" instance="0" />
        <linkInstance src="41:0" targ="51:0" ref="1218" targPad="-22" launchPad="0" instance="0" />
        <linkInstance src="41:0" targ="535:0" ref="4421" targPad="-22" launchPad="0" instance="0" />
        <linkInstance src="41:0" targ="548:0" ref="5726" targPad="-9" launchPad="0" instance="0" />
        <linkInstance src="41:0" targ="552:0" ref="4693" targPad="-18" launchPad="0" instance="0" />
        <linkInstance src="41:0" targ="564:0" ref="4495" targPad="-23" launchPad="0" instance="0" />
        <linkInstance src="41:0" targ="568:0" ref="3710" targPad="-16" launchPad="0" instance="0" />
        <linkInstance src="41:0" targ="56:0" ref="3787" targPad="-16" launchPad="0" instance="0" />
        <linkInstance src="41:0" targ="57:0" ref="1164" targPad="-15" launchPad="0" instance="0" />
        <linkInstance src="41:0" targ="606:0" ref="752" targPad="-26" launchPad="0" instance="0" />
        <linkInstance src="41:0" targ="60:0" ref="403" targPad="-16" launchPad="0" instance="0" />
        <linkInstance src="41:0" targ="622:0" ref="2108" targPad="-16" launchPad="0" instance="0" />
        <linkInstance src="41:0" targ="644:0" ref="4393" targPad="-19" launchPad="0" instance="0" />
        <linkInstance src="41:0" targ="65:0" ref="66" targPad="-25" launchPad="0" instance="0" />
        <linkInstance src="41:0" targ="68:0" ref="69" targPad="-17" launchPad="0" instance="0" />
        <linkInstance src="41:0" targ="695:0" ref="4506" targPad="-32" launchPad="0" instance="0" />
        <linkInstance src="41:0" targ="71:0" ref="2780" targPad="-21" launchPad="0" instance="0" />
        <linkInstance src="41:0" targ="72:0" ref="830" targPad="-17" launchPad="0" instance="0" />
        <linkInstance src="41:0" targ="74:0" ref="3952" targPad="-15" launchPad="0" instance="0" />
        <linkInstance src="41:0" targ="794:0" ref="2168" targPad="-5" launchPad="0" instance="0" />
        <linkInstance src="41:0" targ="7:0" ref="1043" targPad="-18" launchPad="0" instance="0" />
        <linkInstance src="41:0" targ="81:0" ref="2417" targPad="-22" launchPad="0" instance="0" />
        <linkInstance src="41:0" targ="83:0" ref="182" targPad="-16" launchPad="0" instance="0" />
        <linkInstance src="41:0" targ="85:0" ref="2428" targPad="-23" launchPad="0" instance="0" />
        <linkInstance src="41:0" targ="87:0" ref="183" targPad="-16" launchPad="0" instance="0" />
        <linkInstance src="41:0" targ="90:0" ref="5685" targPad="-21" launchPad="0" instance="0" />
        <linkInstance src="41:0" targ="918:0" ref="4117" targPad="-12" launchPad="0" instance="0" />
        <linkInstance src="41:0" targ="929:0" ref="1978" targPad="-7" launchPad="0" instance="0" />
        <linkInstance src="41:0" targ="98:0" ref="5600" targPad="-21" launchPad="0" instance="0" />
        <linkInstance src="41:0" targ="9:0" ref="4171" targPad="-27" launchPad="0" instance="0" />
        <linkInstance src="46:0" targ="103:0" ref="1115" targPad="-30" launchPad="0" instance="0" />
        <linkInstance src="46:0" targ="1047:0" ref="1375" targPad="-27" launchPad="0" instance="0" />
        <linkInstance src="46:0" targ="107:0" ref="3318" targPad="-32" launchPad="0" instance="0" />
        <linkInstance src="46:0" targ="118:0" ref="2543" targPad="-40" launchPad="0" instance="0" />
        <linkInstance src="46:0" targ="1190:0" ref="1455" targPad="-26" launchPad="0" instance="0" />
        <linkInstance src="46:0" targ="123:0" ref="2827" targPad="-37" launchPad="0" instance="0" />
        <linkInstance src="46:0" targ="124:0" ref="4579" targPad="-54" launchPad="0" instance="0" />
        <linkInstance src="46:0" targ="128:0" ref="3668" targPad="-29" launchPad="0" instance="0" />
        <linkInstance src="46:0" targ="12:0" ref="4336" targPad="-36" launchPad="0" instance="0" />
        <linkInstance src="46:0" targ="134:0" ref="2103" targPad="-59" launchPad="0" instance="0" />
        <linkInstance src="46:0" targ="138:0" ref="2099" targPad="-45" launchPad="0" instance="0" />
        <linkInstance src="46:0" targ="142:0" ref="5023" targPad="-22" launchPad="0" instance="0" />
        <linkInstance src="46:0" targ="146:0" ref="1391" targPad="-20" launchPad="0" instance="0" />
        <linkInstance src="46:0" targ="148:0" ref="3121" targPad="-36" launchPad="0" instance="0" />
        <linkInstance src="46:0" targ="150:0" ref="2623" targPad="-24" launchPad="0" instance="0" />
        <linkInstance src="46:0" targ="152:0" ref="4080" targPad="-23" launchPad="0" instance="0" />
        <linkInstance src="46:0" targ="154:0" ref="1117" targPad="-22" launchPad="0" instance="0" />
        <linkInstance src="46:0" targ="156:0" ref="5545" targPad="-34" launchPad="0" instance="0" />
        <linkInstance src="46:0" targ="15:0" ref="3962" targPad="-17" launchPad="0" instance="0" />
        <linkInstance src="46:0" targ="161:0" ref="4578" targPad="-29" launchPad="0" instance="0" />
        <linkInstance src="46:0" targ="167:0" ref="168" targPad="-19" launchPad="0" instance="0" />
        <linkInstance src="46:0" targ="169:0" ref="3803" targPad="-14" launchPad="0" instance="0" />
        <linkInstance src="46:0" targ="172:0" ref="5205" targPad="-23" launchPad="0" instance="0" />
        <linkInstance src="46:0" targ="174:0" ref="5223" targPad="-53" launchPad="0" instance="0" />
        <linkInstance src="46:0" targ="177:0" ref="4883" targPad="-26" launchPad="0" instance="0" />
        <linkInstance src="46:0" targ="17:0" ref="4200" targPad="-32" launchPad="0" instance="0" />
        <linkInstance src="46:0" targ="188:0" ref="3429" targPad="-41" launchPad="0" instance="0" />
        <linkInstance src="46:0" targ="189:0" ref="3063" targPad="-39" launchPad="0" instance="0" />
        <linkInstance src="46:0" targ="18:0" ref="4714" targPad="-34" launchPad="0" instance="0" />
        <linkInstance src="46:0" targ="202:0" ref="4377" targPad="-32" launchPad="0" instance="0" />
        <linkInstance src="46:0" targ="206:0" ref="3452" targPad="-30" launchPad="0" instance="0" />
        <linkInstance src="46:0" targ="212:0" ref="1573" targPad="-36" launchPad="0" instance="0" />
        <linkInstance src="46:0" targ="217:0" ref="1182" targPad="-28" launchPad="0" instance="0" />
        <linkInstance src="46:0" targ="218:0" ref="4994" targPad="-31" launchPad="0" instance="0" />
        <linkInstance src="46:0" targ="224:0" ref="5194" targPad="-33" launchPad="0" instance="0" />
        <linkInstance src="46:0" targ="230:0" ref="3094" targPad="-32" launchPad="0" instance="0" />
        <linkInstance src="46:0" targ="243:0" ref="3929" targPad="-39" launchPad="0" instance="0" />
        <linkInstance src="46:0" targ="247:0" ref="350" targPad="-40" launchPad="0" instance="0" />
        <linkInstance src="46:0" targ="250:0" ref="1893" targPad="-39" launchPad="0" instance="0" />
        <linkInstance src="46:0" targ="254:0" ref="4133" targPad="-38" launchPad="0" instance="0" />
        <linkInstance src="46:0" targ="256:0" ref="5593" targPad="-24" launchPad="0" instance="0" />
        <linkInstance src="46:0" targ="264:0" ref="311" targPad="-21" launchPad="0" instance="0" />
        <linkInstance src="46:0" targ="269:0" ref="1895" targPad="-30" launchPad="0" instance="0" />
        <linkInstance src="46:0" targ="26:0" ref="345" targPad="-33" launchPad="0" instance="0" />
        <linkInstance src="46:0" targ="271:0" ref="1868" targPad="-29" launchPad="0" instance="0" />
        <linkInstance src="46:0" targ="273:0" ref="4800" targPad="-68" launchPad="0" instance="0" />
        <linkInstance src="46:0" targ="275:0" ref="3630" targPad="-44" launchPad="0" instance="0" />
        <linkInstance src="46:0" targ="286:0" ref="5031" targPad="-26" launchPad="0" instance="0" />
        <linkInstance src="46:0" targ="303:0" ref="304" targPad="-20" launchPad="0" instance="0" />
        <linkInstance src="46:0" targ="30:0" ref="4345" targPad="-31" launchPad="0" instance="0" />
        <linkInstance src="46:0" targ="326:0" ref="423" targPad="-36" launchPad="0" instance="0" />
        <linkInstance src="46:0" targ="32:0" ref="3720" targPad="-34" launchPad="0" instance="0" />
        <linkInstance src="46:0" targ="330:0" ref="4011" targPad="-32" launchPad="0" instance="0" />
        <linkInstance src="46:0" targ="336:0" ref="2852" targPad="-31" launchPad="0" instance="0" />
        <linkInstance src="46:0" targ="33:0" ref="3628" targPad="-49" launchPad="0" instance="0" />
        <linkInstance src="46:0" targ="342:0" ref="2785" targPad="-27" launchPad="0" instance="0" />
        <linkInstance src="46:0" targ="347:0" ref="2931" targPad="-33" launchPad="0" instance="0" />
        <linkInstance src="46:0" targ="352:0" ref="4951" targPad="-30" launchPad="0" instance="0" />
        <linkInstance src="46:0" targ="35:0" ref="1859" targPad="-64" launchPad="0" instance="0" />
        <linkInstance src="46:0" targ="365:0" ref="4938" targPad="-28" launchPad="0" instance="0" />
        <linkInstance src="46:0" targ="382:0" ref="4636" targPad="-32" launchPad="0" instance="0" />
        <linkInstance src="46:0" targ="38:0" ref="1234" targPad="-11" launchPad="0" instance="0" />
        <linkInstance src="46:0" targ="3:0" ref="3343" targPad="-36" launchPad="0" instance="0" />
        <linkInstance src="46:0" targ="409:0" ref="1711" targPad="-28" launchPad="0" instance="0" />
        <linkInstance src="46:0" targ="41:0" ref="4786" targPad="-26" launchPad="0" instance="0" />
        <linkInstance src="46:0" targ="42:0" ref="2629" targPad="-3" launchPad="0" instance="0" />
        <linkInstance src="46:0" targ="441:0" ref="4426" targPad="-29" launchPad="0" instance="0" />
        <linkInstance src="46:0" targ="456:0" ref="5244" targPad="-37" launchPad="0" instance="0" />
        <linkInstance src="46:0" targ="46:0" ref="2512" targPad="5" launchPad="0" instance="0" />
        <linkInstance src="46:0" targ="4:0" ref="2061" targPad="-28" launchPad="0" instance="0" />
        <linkInstance src="46:0" targ="514:0" ref="4449" targPad="-31" launchPad="0" instance="0" />
        <linkInstance src="46:0" targ="51:0" ref="4202" targPad="-34" launchPad="0" instance="0" />
        <linkInstance src="46:0" targ="535:0" ref="2585" targPad="-33" launchPad="0" instance="0" />
        <linkInstance src="46:0" targ="548:0" ref="2818" targPad="-16" launchPad="0" instance="0" />
        <linkInstance src="46:0" targ="54:0" ref="208" targPad="-37" launchPad="0" instance="0" />
        <linkInstance src="46:0" targ="564:0" ref="3840" targPad="-37" launchPad="0" instance="0" />
        <linkInstance src="46:0" targ="56:0" ref="4630" targPad="-24" launchPad="0" instance="0" />
        <linkInstance src="46:0" targ="575:0" ref="1072" targPad="-3" launchPad="0" instance="0" />
        <linkInstance src="46:0" targ="60:0" ref="2028" targPad="-25" launchPad="0" instance="0" />
        <linkInstance src="46:0" targ="622:0" ref="846" targPad="-26" launchPad="0" instance="0" />
        <linkInstance src="46:0" targ="644:0" ref="2598" targPad="-27" launchPad="0" instance="0" />
        <linkInstance src="46:0" targ="65:0" ref="2643" targPad="-37" launchPad="0" instance="0" />
        <linkInstance src="46:0" targ="68:0" ref="2638" targPad="-27" launchPad="0" instance="0" />
        <linkInstance src="46:0" targ="693:0" ref="1183" targPad="-25" launchPad="0" instance="0" />
        <linkInstance src="46:0" targ="71:0" ref="5647" targPad="-33" launchPad="0" instance="0" />
        <linkInstance src="46:0" targ="72:0" ref="1781" targPad="-28" launchPad="0" instance="0" />
        <linkInstance src="46:0" targ="74:0" ref="4132" targPad="-24" launchPad="0" instance="0" />
        <linkInstance src="46:0" targ="815:0" ref="991" targPad="-29" launchPad="0" instance="0" />
        <linkInstance src="46:0" targ="81:0" ref="376" targPad="-34" launchPad="0" instance="0" />
        <linkInstance src="46:0" targ="85:0" ref="385" targPad="-36" launchPad="0" instance="0" />
        <linkInstance src="46:0" targ="90:0" ref="2771" targPad="-30" launchPad="0" instance="0" />
        <linkInstance src="46:0" targ="918:0" ref="1646" targPad="-18" launchPad="0" instance="0" />
        <linkInstance src="46:0" targ="94:0" ref="3657" targPad="-40" launchPad="0" instance="0" />
        <linkInstance src="46:0" targ="98:0" ref="3316" targPad="-32" launchPad="0" instance="0" />
        <linkInstance src="46:0" targ="9:0" ref="4340" targPad="-40" launchPad="0" instance="0" />
        <linkInstance src="51:0" targ="124:0" ref="375" targPad="-34" launchPad="0" instance="0" />
        <linkInstance src="51:0" targ="12:0" ref="532" targPad="-17" launchPad="0" instance="0" />
        <linkInstance src="51:0" targ="148:0" ref="1472" targPad="-18" launchPad="0" instance="0" />
        <linkInstance src="51:0" targ="254:0" ref="5146" targPad="-18" launchPad="0" instance="0" />
        <linkInstance src="51:0" targ="83:0" ref="3890" targPad="-12" launchPad="0" instance="0" />
        <linkInstance src="56:0" targ="1047:0" ref="3156" targPad="-12" launchPad="0" instance="0" />
        <linkInstance src="56:0" targ="134:0" ref="4511" targPad="-33" launchPad="0" instance="0" />
        <linkInstance src="56:0" targ="243:0" ref="4996" targPad="-19" launchPad="0" instance="0" />
        <linkInstance src="56:0" targ="275:0" ref="1468" targPad="-23" launchPad="0" instance="0" />
        <linkInstance src="56:0" targ="326:0" ref="3059" targPad="-18" launchPad="0" instance="0" />
        <linkInstance src="56:0" targ="51:0" ref="295" targPad="-17" launchPad="0" instance="0" />
        <linkInstance src="56:0" targ="564:0" ref="4808" targPad="-17" launchPad="0" instance="0" />
        <linkInstance src="56:0" targ="597:0" ref="4774" targPad="-8" launchPad="0" instance="0" />
        <linkInstance src="56:0" targ="68:0" ref="759" targPad="-13" launchPad="0" instance="0" />
        <linkInstance src="59:0" targ="103:0" ref="4355" targPad="-15" launchPad="0" instance="0" />
        <linkInstance src="59:0" targ="1047:0" ref="3788" targPad="-11" launchPad="0" instance="0" />
        <linkInstance src="59:0" targ="107:0" ref="5704" targPad="-15" launchPad="0" instance="0" />
        <linkInstance src="59:0" targ="10:0" ref="2057" targPad="-12" launchPad="0" instance="0" />
        <linkInstance src="59:0" targ="1152:0" ref="2318" targPad="-11" launchPad="0" instance="0" />
        <linkInstance src="59:0" targ="118:0" ref="5676" targPad="-19" launchPad="0" instance="0" />
        <linkInstance src="59:0" targ="123:0" ref="5335" targPad="-21" launchPad="0" instance="0" />
        <linkInstance src="59:0" targ="124:0" ref="3637" targPad="-33" launchPad="0" instance="0" />
        <linkInstance src="59:0" targ="1276:0" ref="4241" targPad="-14" launchPad="0" instance="0" />
        <linkInstance src="59:0" targ="128:0" ref="4676" targPad="-13" launchPad="0" instance="0" />
        <linkInstance src="59:0" targ="12:0" ref="4124" targPad="-16" launchPad="0" instance="0" />
        <linkInstance src="59:0" targ="130:0" ref="973" targPad="-13" launchPad="0" instance="0" />
        <linkInstance src="59:0" targ="132:0" ref="1068" targPad="-6" launchPad="0" instance="0" />
        <linkInstance src="59:0" targ="134:0" ref="4974" targPad="-31" launchPad="0" instance="0" />
        <linkInstance src="59:0" targ="1371:0" ref="4245" targPad="-3" launchPad="0" instance="0" />
        <linkInstance src="59:0" targ="138:0" ref="4969" targPad="-27" launchPad="0" instance="0" />
        <linkInstance src="59:0" targ="142:0" ref="1186" targPad="-9" launchPad="0" instance="0" />
        <linkInstance src="59:0" targ="146:0" ref="1030" targPad="-12" launchPad="0" instance="0" />
        <linkInstance src="59:0" targ="148:0" ref="5044" targPad="-17" launchPad="0" instance="0" />
        <linkInstance src="59:0" targ="14:0" ref="3227" targPad="-17" launchPad="0" instance="0" />
        <linkInstance src="59:0" targ="150:0" ref="4959" targPad="-11" launchPad="0" instance="0" />
        <linkInstance src="59:0" targ="152:0" ref="1001" targPad="-12" launchPad="0" instance="0" />
        <linkInstance src="59:0" targ="156:0" ref="2565" targPad="-17" launchPad="0" instance="0" />
        <linkInstance src="59:0" targ="15:0" ref="1510" targPad="-6" launchPad="0" instance="0" />
        <linkInstance src="59:0" targ="161:0" ref="3638" targPad="-13" launchPad="0" instance="0" />
        <linkInstance src="59:0" targ="163:0" ref="3640" targPad="-12" launchPad="0" instance="0" />
        <linkInstance src="59:0" targ="172:0" ref="2870" targPad="-11" launchPad="0" instance="0" />
        <linkInstance src="59:0" targ="174:0" ref="2871" targPad="-34" launchPad="0" instance="0" />
        <linkInstance src="59:0" targ="17:0" ref="1023" targPad="-17" launchPad="0" instance="0" />
        <linkInstance src="59:0" targ="184:0" ref="963" targPad="-11" launchPad="0" instance="0" />
        <linkInstance src="59:0" targ="188:0" ref="5022" targPad="-20" launchPad="0" instance="0" />
        <linkInstance src="59:0" targ="189:0" ref="5373" targPad="-19" launchPad="0" instance="0" />
        <linkInstance src="59:0" targ="18:0" ref="3805" targPad="-15" launchPad="0" instance="0" />
        <linkInstance src="59:0" targ="199:0" ref="314" targPad="-33" launchPad="0" instance="0" />
        <linkInstance src="59:0" targ="1:0" ref="3760" targPad="-18" launchPad="0" instance="0" />
        <linkInstance src="59:0" targ="202:0" ref="1359" targPad="-14" launchPad="0" instance="0" />
        <linkInstance src="59:0" targ="206:0" ref="4818" targPad="-15" launchPad="0" instance="0" />
        <linkInstance src="59:0" targ="212:0" ref="1237" targPad="-18" launchPad="0" instance="0" />
        <linkInstance src="59:0" targ="217:0" ref="4237" targPad="-13" launchPad="0" instance="0" />
        <linkInstance src="59:0" targ="218:0" ref="711" targPad="-14" launchPad="0" instance="0" />
        <linkInstance src="59:0" targ="222:0" ref="3755" targPad="-22" launchPad="0" instance="0" />
        <linkInstance src="59:0" targ="224:0" ref="2723" targPad="-16" launchPad="0" instance="0" />
        <linkInstance src="59:0" targ="230:0" ref="1387" targPad="-16" launchPad="0" instance="0" />
        <linkInstance src="59:0" targ="243:0" ref="4342" targPad="-18" launchPad="0" instance="0" />
        <linkInstance src="59:0" targ="247:0" ref="2343" targPad="-23" launchPad="0" instance="0" />
        <linkInstance src="59:0" targ="24:0" ref="1103" targPad="-11" launchPad="0" instance="0" />
        <linkInstance src="59:0" targ="250:0" ref="3653" targPad="-19" launchPad="0" instance="0" />
        <linkInstance src="59:0" targ="254:0" ref="1695" targPad="-17" launchPad="0" instance="0" />
        <linkInstance src="59:0" targ="256:0" ref="2523" targPad="-11" launchPad="0" instance="0" />
        <linkInstance src="59:0" targ="269:0" ref="3652" targPad="-13" launchPad="0" instance="0" />
        <linkInstance src="59:0" targ="26:0" ref="2338" targPad="-15" launchPad="0" instance="0" />
        <linkInstance src="59:0" targ="273:0" ref="3249" targPad="-48" launchPad="0" instance="0" />
        <linkInstance src="59:0" targ="275:0" ref="2176" targPad="-22" launchPad="0" instance="0" />
        <linkInstance src="59:0" targ="286:0" ref="3424" targPad="-15" launchPad="0" instance="0" />
        <linkInstance src="59:0" targ="30:0" ref="4122" targPad="-15" launchPad="0" instance="0" />
        <linkInstance src="59:0" targ="321:0" ref="1209" targPad="-9" launchPad="0" instance="0" />
        <linkInstance src="59:0" targ="323:0" ref="1208" targPad="-12" launchPad="0" instance="0" />
        <linkInstance src="59:0" targ="326:0" ref="2311" targPad="-17" launchPad="0" instance="0" />
        <linkInstance src="59:0" targ="32:0" ref="2094" targPad="-17" launchPad="0" instance="0" />
        <linkInstance src="59:0" targ="330:0" ref="1559" targPad="-16" launchPad="0" instance="0" />
        <linkInstance src="59:0" targ="332:0" ref="1560" targPad="-4" launchPad="0" instance="0" />
        <linkInstance src="59:0" targ="334:0" ref="984" targPad="-18" launchPad="0" instance="0" />
        <linkInstance src="59:0" targ="336:0" ref="5234" targPad="-15" launchPad="0" instance="0" />
        <linkInstance src="59:0" targ="33:0" ref="4594" targPad="-28" launchPad="0" instance="0" />
        <linkInstance src="59:0" targ="342:0" ref="5261" targPad="-11" launchPad="0" instance="0" />
        <linkInstance src="59:0" targ="347:0" ref="5585" targPad="-16" launchPad="0" instance="0" />
        <linkInstance src="59:0" targ="35:0" ref="808" targPad="-36" launchPad="0" instance="0" />
        <linkInstance src="59:0" targ="363:0" ref="1290" targPad="-5" launchPad="0" instance="0" />
        <linkInstance src="59:0" targ="365:0" ref="3439" targPad="-13" launchPad="0" instance="0" />
        <linkInstance src="59:0" targ="382:0" ref="2550" targPad="-15" launchPad="0" instance="0" />
        <linkInstance src="59:0" targ="3:0" ref="1107" targPad="-18" launchPad="0" instance="0" />
        <linkInstance src="59:0" targ="409:0" ref="3491" targPad="-13" launchPad="0" instance="0" />
        <linkInstance src="59:0" targ="41:0" ref="3264" targPad="-14" launchPad="0" instance="0" />
        <linkInstance src="59:0" targ="42:0" ref="5760" targPad="2" launchPad="0" instance="0" />
        <linkInstance src="59:0" targ="441:0" ref="3579" targPad="-13" launchPad="0" instance="0" />
        <linkInstance src="59:0" targ="456:0" ref="3466" targPad="-21" launchPad="0" instance="0" />
        <linkInstance src="59:0" targ="461:0" ref="3238" targPad="-26" launchPad="0" instance="0" />
        <linkInstance src="59:0" targ="46:0" ref="5386" targPad="-14" launchPad="0" instance="0" />
        <linkInstance src="59:0" targ="49:0" ref="2141" targPad="-16" launchPad="0" instance="0" />
        <linkInstance src="59:0" targ="4:0" ref="5020" targPad="-14" launchPad="0" instance="0" />
        <linkInstance src="59:0" targ="514:0" ref="3564" targPad="-15" launchPad="0" instance="0" />
        <linkInstance src="59:0" targ="51:0" ref="981" targPad="-16" launchPad="0" instance="0" />
        <linkInstance src="59:0" targ="535:0" ref="5748" targPad="-17" launchPad="0" instance="0" />
        <linkInstance src="59:0" targ="548:0" ref="4460" targPad="-6" launchPad="0" instance="0" />
        <linkInstance src="59:0" targ="552:0" ref="4627" targPad="-14" launchPad="0" instance="0" />
        <linkInstance src="59:0" targ="564:0" ref="4363" targPad="-16" launchPad="0" instance="0" />
        <linkInstance src="59:0" targ="568:0" ref="3641" targPad="-11" launchPad="0" instance="0" />
        <linkInstance src="59:0" targ="56:0" ref="3757" targPad="-11" launchPad="0" instance="0" />
        <linkInstance src="59:0" targ="57:0" ref="1309" targPad="-9" launchPad="0" instance="0" />
        <linkInstance src="59:0" targ="597:0" ref="5526" targPad="-7" launchPad="0" instance="0" />
        <linkInstance src="59:0" targ="606:0" ref="607" targPad="-22" launchPad="0" instance="0" />
        <linkInstance src="59:0" targ="60:0" ref="61" targPad="-11" launchPad="0" instance="0" />
        <linkInstance src="59:0" targ="622:0" ref="1889" targPad="-11" launchPad="0" instance="0" />
        <linkInstance src="59:0" targ="644:0" ref="4514" targPad="-15" launchPad="0" instance="0" />
        <linkInstance src="59:0" targ="65:0" ref="5782" targPad="-22" launchPad="0" instance="0" />
        <linkInstance src="59:0" targ="68:0" ref="5784" targPad="-12" launchPad="0" instance="0" />
        <linkInstance src="59:0" targ="695:0" ref="4452" targPad="-23" launchPad="0" instance="0" />
        <linkInstance src="59:0" targ="71:0" ref="2593" targPad="-16" launchPad="0" instance="0" />
        <linkInstance src="59:0" targ="72:0" ref="785" targPad="-12" launchPad="0" instance="0" />
        <linkInstance src="59:0" targ="74:0" ref="3918" targPad="-11" launchPad="0" instance="0" />
        <linkInstance src="59:0" targ="794:0" ref="1973" targPad="-3" launchPad="0" instance="0" />
        <linkInstance src="59:0" targ="7:0" ref="1159" targPad="-14" launchPad="0" instance="0" />
        <linkInstance src="59:0" targ="81:0" ref="2272" targPad="-17" launchPad="0" instance="0" />
        <linkInstance src="59:0" targ="83:0" ref="5661" targPad="-11" launchPad="0" instance="0" />
        <linkInstance src="59:0" targ="85:0" ref="2270" targPad="-18" launchPad="0" instance="0" />
        <linkInstance src="59:0" targ="87:0" ref="5664" targPad="-11" launchPad="0" instance="0" />
        <linkInstance src="59:0" targ="90:0" ref="5154" targPad="-16" launchPad="0" instance="0" />
        <linkInstance src="59:0" targ="918:0" ref="3956" targPad="-9" launchPad="0" instance="0" />
        <linkInstance src="59:0" targ="929:0" ref="1767" targPad="-5" launchPad="0" instance="0" />
        <linkInstance src="59:0" targ="98:0" ref="5702" targPad="-16" launchPad="0" instance="0" />
        <linkInstance src="59:0" targ="9:0" ref="4126" targPad="-21" launchPad="0" instance="0" />
        <linkInstance src="62:0" targ="0:0" ref="5170" targPad="-5" launchPad="0" instance="0" />
        <linkInstance src="62:0" targ="1047:0" ref="1857" targPad="-22" launchPad="0" instance="0" />
        <linkInstance src="62:0" targ="107:0" ref="2300" targPad="-29" launchPad="0" instance="0" />
        <linkInstance src="62:0" targ="118:0" ref="2265" targPad="-34" launchPad="0" instance="0" />
        <linkInstance src="62:0" targ="124:0" ref="5681" targPad="-48" launchPad="0" instance="0" />
        <linkInstance src="62:0" targ="128:0" ref="1307" targPad="-24" launchPad="0" instance="0" />
        <linkInstance src="62:0" targ="134:0" ref="2938" targPad="-52" launchPad="0" instance="0" />
        <linkInstance src="62:0" targ="138:0" ref="2936" targPad="-39" launchPad="0" instance="0" />
        <linkInstance src="62:0" targ="142:0" ref="3303" targPad="-18" launchPad="0" instance="0" />
        <linkInstance src="62:0" targ="146:0" ref="3247" targPad="-17" launchPad="0" instance="0" />
        <linkInstance src="62:0" targ="148:0" ref="1614" targPad="-31" launchPad="0" instance="0" />
        <linkInstance src="62:0" targ="14:0" ref="1148" targPad="-32" launchPad="0" instance="0" />
        <linkInstance src="62:0" targ="150:0" ref="2908" targPad="-21" launchPad="0" instance="0" />
        <linkInstance src="62:0" targ="154:0" ref="2299" targPad="-18" launchPad="0" instance="0" />
        <linkInstance src="62:0" targ="161:0" ref="5683" targPad="-24" launchPad="0" instance="0" />
        <linkInstance src="62:0" targ="163:0" ref="5677" targPad="-22" launchPad="0" instance="0" />
        <linkInstance src="62:0" targ="174:0" ref="3612" targPad="-48" launchPad="0" instance="0" />
        <linkInstance src="62:0" targ="188:0" ref="1558" targPad="-35" launchPad="0" instance="0" />
        <linkInstance src="62:0" targ="189:0" ref="329" targPad="-33" launchPad="0" instance="0" />
        <linkInstance src="62:0" targ="18:0" ref="63" targPad="-28" launchPad="0" instance="0" />
        <linkInstance src="62:0" targ="202:0" ref="2106" targPad="-26" launchPad="0" instance="0" />
        <linkInstance src="62:0" targ="212:0" ref="3423" targPad="-31" launchPad="0" instance="0" />
        <linkInstance src="62:0" targ="217:0" ref="2383" targPad="-23" launchPad="0" instance="0" />
        <linkInstance src="62:0" targ="243:0" ref="898" targPad="-34" launchPad="0" instance="0" />
        <linkInstance src="62:0" targ="250:0" ref="3023" targPad="-33" launchPad="0" instance="0" />
        <linkInstance src="62:0" targ="254:0" ref="5112" targPad="-32" launchPad="0" instance="0" />
        <linkInstance src="62:0" targ="264:0" ref="5688" targPad="-16" launchPad="0" instance="0" />
        <linkInstance src="62:0" targ="269:0" ref="3022" targPad="-24" launchPad="0" instance="0" />
        <linkInstance src="62:0" targ="275:0" ref="1571" targPad="-38" launchPad="0" instance="0" />
        <linkInstance src="62:0" targ="326:0" ref="4450" targPad="-31" launchPad="0" instance="0" />
        <linkInstance src="62:0" targ="32:0" ref="1450" targPad="-28" launchPad="0" instance="0" />
        <linkInstance src="62:0" targ="330:0" ref="4952" targPad="-29" launchPad="0" instance="0" />
        <linkInstance src="62:0" targ="336:0" ref="1919" targPad="-26" launchPad="0" instance="0" />
        <linkInstance src="62:0" targ="33:0" ref="2687" targPad="-43" launchPad="0" instance="0" />
        <linkInstance src="62:0" targ="342:0" ref="1773" targPad="-21" launchPad="0" instance="0" />
        <linkInstance src="62:0" targ="352:0" ref="3198" targPad="-27" launchPad="0" instance="0" />
        <linkInstance src="62:0" targ="35:0" ref="4268" targPad="-54" launchPad="0" instance="0" />
        <linkInstance src="62:0" targ="382:0" ref="3185" targPad="-28" launchPad="0" instance="0" />
        <linkInstance src="62:0" targ="3:0" ref="4503" targPad="-32" launchPad="0" instance="0" />
        <linkInstance src="62:0" targ="41:0" ref="1098" targPad="-21" launchPad="0" instance="0" />
        <linkInstance src="62:0" targ="441:0" ref="1469" targPad="-24" launchPad="0" instance="0" />
        <linkInstance src="62:0" targ="456:0" ref="5487" targPad="-32" launchPad="0" instance="0" />
        <linkInstance src="62:0" targ="461:0" ref="1063" targPad="-41" launchPad="0" instance="0" />
        <linkInstance src="62:0" targ="46:0" ref="3436" targPad="-22" launchPad="0" instance="0" />
        <linkInstance src="62:0" targ="49:0" ref="5614" targPad="-28" launchPad="0" instance="0" />
        <linkInstance src="62:0" targ="4:0" ref="3027" targPad="-24" launchPad="0" instance="0" />
        <linkInstance src="62:0" targ="514:0" ref="1405" targPad="-25" launchPad="0" instance="0" />
        <linkInstance src="62:0" targ="51:0" ref="4394" targPad="-28" launchPad="0" instance="0" />
        <linkInstance src="62:0" targ="535:0" ref="836" targPad="-29" launchPad="0" instance="0" />
        <linkInstance src="62:0" targ="564:0" ref="882" targPad="-31" launchPad="0" instance="0" />
        <linkInstance src="62:0" targ="568:0" ref="5656" targPad="-21" launchPad="0" instance="0" />
        <linkInstance src="62:0" targ="56:0" ref="1700" targPad="-19" launchPad="0" instance="0" />
        <linkInstance src="62:0" targ="591:0" ref="3616" targPad="-19" launchPad="0" instance="0" />
        <linkInstance src="62:0" targ="644:0" ref="2493" targPad="-24" launchPad="0" instance="0" />
        <linkInstance src="62:0" targ="65:0" ref="2280" targPad="-32" launchPad="0" instance="0" />
        <linkInstance src="62:0" targ="68:0" ref="2284" targPad="-23" launchPad="0" instance="0" />
        <linkInstance src="62:0" targ="71:0" ref="4710" targPad="-27" launchPad="0" instance="0" />
        <linkInstance src="62:0" targ="72:0" ref="4215" targPad="-23" launchPad="0" instance="0" />
        <linkInstance src="62:0" targ="74:0" ref="298" targPad="-19" launchPad="0" instance="0" />
        <linkInstance src="62:0" targ="81:0" ref="5723" targPad="-28" launchPad="0" instance="0" />
        <linkInstance src="62:0" targ="87:0" ref="2283" targPad="-22" launchPad="0" instance="0" />
        <linkInstance src="62:0" targ="98:0" ref="2297" targPad="-27" launchPad="0" instance="0" />
        <linkInstance src="65:0" targ="103:0" ref="1669" targPad="-25" launchPad="0" instance="0" />
        <linkInstance src="65:0" targ="1047:0" ref="1048" targPad="-21" launchPad="0" instance="0" />
        <linkInstance src="65:0" targ="107:0" ref="2930" targPad="-28" launchPad="0" instance="0" />
        <linkInstance src="65:0" targ="10:0" ref="4839" targPad="-21" launchPad="0" instance="0" />
        <linkInstance src="65:0" targ="1152:0" ref="5006" targPad="-17" launchPad="0" instance="0" />
        <linkInstance src="65:0" targ="118:0" ref="2806" targPad="-33" launchPad="0" instance="0" />
        <linkInstance src="65:0" targ="1190:0" ref="4571" targPad="-23" launchPad="0" instance="0" />
        <linkInstance src="65:0" targ="123:0" ref="2495" targPad="-32" launchPad="0" instance="0" />
        <linkInstance src="65:0" targ="124:0" ref="908" targPad="-47" launchPad="0" instance="0" />
        <linkInstance src="65:0" targ="1276:0" ref="1673" targPad="-24" launchPad="0" instance="0" />
        <linkInstance src="65:0" targ="12:0" ref="1250" targPad="-30" launchPad="0" instance="0" />
        <linkInstance src="65:0" targ="130:0" ref="3837" targPad="-23" launchPad="0" instance="0" />
        <linkInstance src="65:0" targ="1371:0" ref="1701" targPad="-10" launchPad="0" instance="0" />
        <linkInstance src="65:0" targ="138:0" ref="1040" targPad="-38" launchPad="0" instance="0" />
        <linkInstance src="65:0" targ="142:0" ref="4029" targPad="-17" launchPad="0" instance="0" />
        <linkInstance src="65:0" targ="148:0" ref="2015" targPad="-30" launchPad="0" instance="0" />
        <linkInstance src="65:0" targ="14:0" ref="292" targPad="-31" launchPad="0" instance="0" />
        <linkInstance src="65:0" targ="150:0" ref="2259" targPad="-20" launchPad="0" instance="0" />
        <linkInstance src="65:0" targ="154:0" ref="1667" targPad="-17" launchPad="0" instance="0" />
        <linkInstance src="65:0" targ="156:0" ref="5235" targPad="-30" launchPad="0" instance="0" />
        <linkInstance src="65:0" targ="15:0" ref="4258" targPad="-13" launchPad="0" instance="0" />
        <linkInstance src="65:0" targ="161:0" ref="889" targPad="-23" launchPad="0" instance="0" />
        <linkInstance src="65:0" targ="163:0" ref="881" targPad="-21" launchPad="0" instance="0" />
        <linkInstance src="65:0" targ="169:0" ref="2083" targPad="-11" launchPad="0" instance="0" />
        <linkInstance src="65:0" targ="172:0" ref="5586" targPad="-20" launchPad="0" instance="0" />
        <linkInstance src="65:0" targ="174:0" ref="5588" targPad="-47" launchPad="0" instance="0" />
        <linkInstance src="65:0" targ="17:0" ref="3846" targPad="-26" launchPad="0" instance="0" />
        <linkInstance src="65:0" targ="184:0" ref="3832" targPad="-21" launchPad="0" instance="0" />
        <linkInstance src="65:0" targ="188:0" ref="2382" targPad="-34" launchPad="0" instance="0" />
        <linkInstance src="65:0" targ="189:0" ref="2669" targPad="-32" launchPad="0" instance="0" />
        <linkInstance src="65:0" targ="18:0" ref="896" targPad="-27" launchPad="0" instance="0" />
        <linkInstance src="65:0" targ="199:0" ref="3209" targPad="-46" launchPad="0" instance="0" />
        <linkInstance src="65:0" targ="1:0" ref="790" targPad="-31" launchPad="0" instance="0" />
        <linkInstance src="65:0" targ="202:0" ref="4100" targPad="-25" launchPad="0" instance="0" />
        <linkInstance src="65:0" targ="206:0" ref="2040" targPad="-25" launchPad="0" instance="0" />
        <linkInstance src="65:0" targ="212:0" ref="4041" targPad="-30" launchPad="0" instance="0" />
        <linkInstance src="65:0" targ="217:0" ref="1584" targPad="-22" launchPad="0" instance="0" />
        <linkInstance src="65:0" targ="218:0" ref="3271" targPad="-25" launchPad="0" instance="0" />
        <linkInstance src="65:0" targ="21:0" ref="2377" targPad="-18" launchPad="0" instance="0" />
        <linkInstance src="65:0" targ="222:0" ref="753" targPad="-37" launchPad="0" instance="0" />
        <linkInstance src="65:0" targ="224:0" ref="5409" targPad="-27" launchPad="0" instance="0" />
        <linkInstance src="65:0" targ="230:0" ref="4726" targPad="-26" launchPad="0" instance="0" />
        <linkInstance src="65:0" targ="243:0" ref="1600" targPad="-33" launchPad="0" instance="0" />
        <linkInstance src="65:0" targ="247:0" ref="4923" targPad="-35" launchPad="0" instance="0" />
        <linkInstance src="65:0" targ="24:0" ref="3789" targPad="-18" launchPad="0" instance="0" />
        <linkInstance src="65:0" targ="250:0" ref="745" targPad="-32" launchPad="0" instance="0" />
        <linkInstance src="65:0" targ="254:0" ref="4301" targPad="-31" launchPad="0" instance="0" />
        <linkInstance src="65:0" targ="256:0" ref="5216" targPad="-18" launchPad="0" instance="0" />
        <linkInstance src="65:0" targ="264:0" ref="4852" targPad="-15" launchPad="0" instance="0" />
        <linkInstance src="65:0" targ="269:0" ref="810" targPad="-23" launchPad="0" instance="0" />
        <linkInstance src="65:0" targ="26:0" ref="4917" targPad="-27" launchPad="0" instance="0" />
        <linkInstance src="65:0" targ="271:0" ref="807" targPad="-25" launchPad="0" instance="0" />
        <linkInstance src="65:0" targ="275:0" ref="4904" targPad="-37" launchPad="0" instance="0" />
        <linkInstance src="65:0" targ="278:0" ref="2913" targPad="-31" launchPad="0" instance="0" />
        <linkInstance src="65:0" targ="287:0" ref="2811" targPad="-12" launchPad="0" instance="0" />
        <linkInstance src="65:0" targ="303:0" ref="4601" targPad="-15" launchPad="0" instance="0" />
        <linkInstance src="65:0" targ="30:0" ref="1242" targPad="-25" launchPad="0" instance="0" />
        <linkInstance src="65:0" targ="321:0" ref="3928" targPad="-18" launchPad="0" instance="0" />
        <linkInstance src="65:0" targ="323:0" ref="3930" targPad="-22" launchPad="0" instance="0" />
        <linkInstance src="65:0" targ="326:0" ref="5094" targPad="-30" launchPad="0" instance="0" />
        <linkInstance src="65:0" targ="32:0" ref="4813" targPad="-27" launchPad="0" instance="0" />
        <linkInstance src="65:0" targ="330:0" ref="3831" targPad="-28" launchPad="0" instance="0" />
        <linkInstance src="65:0" targ="334:0" ref="3786" targPad="-30" launchPad="0" instance="0" />
        <linkInstance src="65:0" targ="336:0" ref="2546" targPad="-25" launchPad="0" instance="0" />
        <linkInstance src="65:0" targ="33:0" ref="1918" targPad="-42" launchPad="0" instance="0" />
        <linkInstance src="65:0" targ="342:0" ref="2387" targPad="-20" launchPad="0" instance="0" />
        <linkInstance src="65:0" targ="347:0" ref="348" targPad="-30" launchPad="0" instance="0" />
        <linkInstance src="65:0" targ="352:0" ref="3927" targPad="-26" launchPad="0" instance="0" />
        <linkInstance src="65:0" targ="35:0" ref="3533" targPad="-53" launchPad="0" instance="0" />
        <linkInstance src="65:0" targ="365:0" ref="478" targPad="-24" launchPad="0" instance="0" />
        <linkInstance src="65:0" targ="382:0" ref="3639" targPad="-27" launchPad="0" instance="0" />
        <linkInstance src="65:0" targ="3:0" ref="2199" targPad="-31" launchPad="0" instance="0" />
        <linkInstance src="65:0" targ="409:0" ref="545" targPad="-24" launchPad="0" instance="0" />
        <linkInstance src="65:0" targ="41:0" ref="67" targPad="-20" launchPad="0" instance="0" />
        <linkInstance src="65:0" targ="441:0" ref="554" targPad="-23" launchPad="0" instance="0" />
        <linkInstance src="65:0" targ="46:0" ref="2642" targPad="-21" launchPad="0" instance="0" />
        <linkInstance src="65:0" targ="49:0" ref="4806" targPad="-27" launchPad="0" instance="0" />
        <linkInstance src="65:0" targ="4:0" ref="2336" targPad="-23" launchPad="0" instance="0" />
        <linkInstance src="65:0" targ="514:0" ref="538" targPad="-24" launchPad="0" instance="0" />
        <linkInstance src="65:0" targ="51:0" ref="3853" targPad="-27" launchPad="0" instance="0" />
        <linkInstance src="65:0" targ="535:0" ref="2942" targPad="-28" launchPad="0" instance="0" />
        <linkInstance src="65:0" targ="548:0" ref="1830" targPad="-13" launchPad="0" instance="0" />
        <linkInstance src="65:0" targ="54:0" ref="4909" targPad="-33" launchPad="0" instance="0" />
        <linkInstance src="65:0" targ="552:0" ref="1782" targPad="-25" launchPad="0" instance="0" />
        <linkInstance src="65:0" targ="564:0" ref="1383" targPad="-30" launchPad="0" instance="0" />
        <linkInstance src="65:0" targ="568:0" ref="646" targPad="-20" launchPad="0" instance="0" />
        <linkInstance src="65:0" targ="57:0" ref="3775" targPad="-18" launchPad="0" instance="0" />
        <linkInstance src="65:0" targ="591:0" ref="5587" targPad="-18" launchPad="0" instance="0" />
        <linkInstance src="65:0" targ="60:0" ref="3138" targPad="-21" launchPad="0" instance="0" />
        <linkInstance src="65:0" targ="622:0" ref="4692" targPad="-21" launchPad="0" instance="0" />
        <linkInstance src="65:0" targ="65:0" ref="2921" targPad="5" launchPad="0" instance="0" />
        <linkInstance src="65:0" targ="68:0" ref="2918" targPad="-22" launchPad="0" instance="0" />
        <linkInstance src="65:0" targ="693:0" ref="804" targPad="-22" launchPad="0" instance="0" />
        <linkInstance src="65:0" targ="695:0" ref="1618" targPad="-42" launchPad="0" instance="0" />
        <linkInstance src="65:0" targ="71:0" ref="5346" targPad="-26" launchPad="0" instance="0" />
        <linkInstance src="65:0" targ="72:0" ref="3528" targPad="-22" launchPad="0" instance="0" />
        <linkInstance src="65:0" targ="74:0" ref="952" targPad="-18" launchPad="0" instance="0" />
        <linkInstance src="65:0" targ="794:0" ref="4750" targPad="-8" launchPad="0" instance="0" />
        <linkInstance src="65:0" targ="7:0" ref="4012" targPad="-24" launchPad="0" instance="0" />
        <linkInstance src="65:0" targ="815:0" ref="1238" targPad="-24" launchPad="0" instance="0" />
        <linkInstance src="65:0" targ="81:0" ref="4947" targPad="-27" launchPad="0" instance="0" />
        <linkInstance src="65:0" targ="85:0" ref="4949" targPad="-31" launchPad="0" instance="0" />
        <linkInstance src="65:0" targ="909:0" ref="2888" targPad="-9" launchPad="0" instance="0" />
        <linkInstance src="65:0" targ="929:0" ref="4405" targPad="-12" launchPad="0" instance="0" />
        <linkInstance src="65:0" targ="94:0" ref="1982" targPad="-35" launchPad="0" instance="0" />
        <linkInstance src="65:0" targ="98:0" ref="2934" targPad="-26" launchPad="0" instance="0" />
        <linkInstance src="65:0" targ="9:0" ref="1244" targPad="-35" launchPad="0" instance="0" />
        <linkInstance src="68:0" targ="103:0" ref="1677" targPad="-27" launchPad="0" instance="0" />
        <linkInstance src="68:0" targ="1047:0" ref="1049" targPad="-24" launchPad="0" instance="0" />
        <linkInstance src="68:0" targ="10:0" ref="4836" targPad="-22" launchPad="0" instance="0" />
        <linkInstance src="68:0" targ="118:0" ref="2826" targPad="-37" launchPad="0" instance="0" />
        <linkInstance src="68:0" targ="123:0" ref="2492" targPad="-34" launchPad="0" instance="0" />
        <linkInstance src="68:0" targ="124:0" ref="912" targPad="-51" launchPad="0" instance="0" />
        <linkInstance src="68:0" targ="12:0" ref="1266" targPad="-33" launchPad="0" instance="0" />
        <linkInstance src="68:0" targ="132:0" ref="3909" targPad="-14" launchPad="0" instance="0" />
        <linkInstance src="68:0" targ="138:0" ref="1055" targPad="-42" launchPad="0" instance="0" />
        <linkInstance src="68:0" targ="146:0" ref="3807" targPad="-18" launchPad="0" instance="0" />
        <linkInstance src="68:0" targ="14:0" ref="297" targPad="-35" launchPad="0" instance="0" />
        <linkInstance src="68:0" targ="152:0" ref="3799" targPad="-20" launchPad="0" instance="0" />
        <linkInstance src="68:0" targ="15:0" ref="4260" targPad="-15" launchPad="0" instance="0" />
        <linkInstance src="68:0" targ="161:0" ref="911" targPad="-26" launchPad="0" instance="0" />
        <linkInstance src="68:0" targ="167:0" ref="5509" targPad="-16" launchPad="0" instance="0" />
        <linkInstance src="68:0" targ="174:0" ref="5584" targPad="-50" launchPad="0" instance="0" />
        <linkInstance src="68:0" targ="17:0" ref="3849" targPad="-29" launchPad="0" instance="0" />
        <linkInstance src="68:0" targ="188:0" ref="2381" targPad="-38" launchPad="0" instance="0" />
        <linkInstance src="68:0" targ="189:0" ref="2667" targPad="-36" launchPad="0" instance="0" />
        <linkInstance src="68:0" targ="18:0" ref="902" targPad="-31" launchPad="0" instance="0" />
        <linkInstance src="68:0" targ="199:0" ref="3231" targPad="-49" launchPad="0" instance="0" />
        <linkInstance src="68:0" targ="1:0" ref="801" targPad="-34" launchPad="0" instance="0" />
        <linkInstance src="68:0" targ="202:0" ref="4098" targPad="-29" launchPad="0" instance="0" />
        <linkInstance src="68:0" targ="212:0" ref="4038" targPad="-33" launchPad="0" instance="0" />
        <linkInstance src="68:0" targ="217:0" ref="1565" targPad="-26" launchPad="0" instance="0" />
        <linkInstance src="68:0" targ="218:0" ref="3274" targPad="-28" launchPad="0" instance="0" />
        <linkInstance src="68:0" targ="224:0" ref="5411" targPad="-30" launchPad="0" instance="0" />
        <linkInstance src="68:0" targ="228:0" ref="4036" targPad="-10" launchPad="0" instance="0" />
        <linkInstance src="68:0" targ="230:0" ref="4086" targPad="-29" launchPad="0" instance="0" />
        <linkInstance src="68:0" targ="243:0" ref="1596" targPad="-36" launchPad="0" instance="0" />
        <linkInstance src="68:0" targ="250:0" ref="739" targPad="-36" launchPad="0" instance="0" />
        <linkInstance src="68:0" targ="254:0" ref="4328" targPad="-35" launchPad="0" instance="0" />
        <linkInstance src="68:0" targ="256:0" ref="5214" targPad="-21" launchPad="0" instance="0" />
        <linkInstance src="68:0" targ="264:0" ref="4849" targPad="-18" launchPad="0" instance="0" />
        <linkInstance src="68:0" targ="269:0" ref="811" targPad="-27" launchPad="0" instance="0" />
        <linkInstance src="68:0" targ="26:0" ref="4913" targPad="-30" launchPad="0" instance="0" />
        <linkInstance src="68:0" targ="275:0" ref="4903" targPad="-41" launchPad="0" instance="0" />
        <linkInstance src="68:0" targ="287:0" ref="2810" targPad="-13" launchPad="0" instance="0" />
        <linkInstance src="68:0" targ="30:0" ref="1246" targPad="-28" launchPad="0" instance="0" />
        <linkInstance src="68:0" targ="326:0" ref="5100" targPad="-33" launchPad="0" instance="0" />
        <linkInstance src="68:0" targ="32:0" ref="4809" targPad="-31" launchPad="0" instance="0" />
        <linkInstance src="68:0" targ="334:0" ref="3783" targPad="-32" launchPad="0" instance="0" />
        <linkInstance src="68:0" targ="33:0" ref="1917" targPad="-46" launchPad="0" instance="0" />
        <linkInstance src="68:0" targ="342:0" ref="2388" targPad="-24" launchPad="0" instance="0" />
        <linkInstance src="68:0" targ="35:0" ref="3535" targPad="-58" launchPad="0" instance="0" />
        <linkInstance src="68:0" targ="382:0" ref="3627" targPad="-30" launchPad="0" instance="0" />
        <linkInstance src="68:0" targ="409:0" ref="546" targPad="-26" launchPad="0" instance="0" />
        <linkInstance src="68:0" targ="41:0" ref="70" targPad="-23" launchPad="0" instance="0" />
        <linkInstance src="68:0" targ="49:0" ref="4764" targPad="-29" launchPad="0" instance="0" />
        <linkInstance src="68:0" targ="4:0" ref="2342" targPad="-26" launchPad="0" instance="0" />
        <linkInstance src="68:0" targ="51:0" ref="3847" targPad="-31" launchPad="0" instance="0" />
        <linkInstance src="68:0" targ="54:0" ref="4905" targPad="-35" launchPad="0" instance="0" />
        <linkInstance src="68:0" targ="564:0" ref="1385" targPad="-34" launchPad="0" instance="0" />
        <linkInstance src="68:0" targ="568:0" ref="657" targPad="-23" launchPad="0" instance="0" />
        <linkInstance src="68:0" targ="606:0" ref="3474" targPad="-30" launchPad="0" instance="0" />
        <linkInstance src="68:0" targ="65:0" ref="2917" targPad="-34" launchPad="0" instance="0" />
        <linkInstance src="68:0" targ="71:0" ref="5342" targPad="-30" launchPad="0" instance="0" />
        <linkInstance src="68:0" targ="72:0" ref="3526" targPad="-25" launchPad="0" instance="0" />
        <linkInstance src="68:0" targ="7:0" ref="4014" targPad="-26" launchPad="0" instance="0" />
        <linkInstance src="68:0" targ="815:0" ref="1236" targPad="-26" launchPad="0" instance="0" />
        <linkInstance src="68:0" targ="81:0" ref="4954" targPad="-31" launchPad="0" instance="0" />
        <linkInstance src="68:0" targ="85:0" ref="4955" targPad="-33" launchPad="0" instance="0" />
        <linkInstance src="68:0" targ="87:0" ref="2979" targPad="-25" launchPad="0" instance="0" />
        <linkInstance src="68:0" targ="90:0" ref="2471" targPad="-27" launchPad="0" instance="0" />
        <linkInstance src="68:0" targ="98:0" ref="2929" targPad="-30" launchPad="0" instance="0" />
        <linkInstance src="68:0" targ="9:0" ref="1263" targPad="-37" launchPad="0" instance="0" />
        <linkInstance src="6:0" targ="103:0" ref="5268" targPad="-14" launchPad="0" instance="0" />
        <linkInstance src="6:0" targ="1047:0" ref="4598" targPad="-10" launchPad="0" instance="0" />
        <linkInstance src="6:0" targ="107:0" ref="4898" targPad="-14" launchPad="0" instance="0" />
        <linkInstance src="6:0" targ="1152:0" ref="1805" targPad="-10" launchPad="0" instance="0" />
        <linkInstance src="6:0" targ="118:0" ref="970" targPad="-18" launchPad="0" instance="0" />
        <linkInstance src="6:0" targ="1190:0" ref="1257" targPad="-10" launchPad="0" instance="0" />
        <linkInstance src="6:0" targ="123:0" ref="4778" targPad="-20" launchPad="0" instance="0" />
        <linkInstance src="6:0" targ="124:0" ref="3203" targPad="-32" launchPad="0" instance="0" />
        <linkInstance src="6:0" targ="1276:0" ref="5145" targPad="-13" launchPad="0" instance="0" />
        <linkInstance src="6:0" targ="12:0" ref="3606" targPad="-15" launchPad="0" instance="0" />
        <linkInstance src="6:0" targ="130:0" ref="1914" targPad="-12" launchPad="0" instance="0" />
        <linkInstance src="6:0" targ="132:0" ref="1961" targPad="-5" launchPad="0" instance="0" />
        <linkInstance src="6:0" targ="134:0" ref="5550" targPad="-30" launchPad="0" instance="0" />
        <linkInstance src="6:0" targ="138:0" ref="5554" targPad="-26" launchPad="0" instance="0" />
        <linkInstance src="6:0" targ="142:0" ref="143" targPad="-8" launchPad="0" instance="0" />
        <linkInstance src="6:0" targ="146:0" ref="488" targPad="-11" launchPad="0" instance="0" />
        <linkInstance src="6:0" targ="148:0" ref="1772" targPad="-16" launchPad="0" instance="0" />
        <linkInstance src="6:0" targ="150:0" ref="5456" targPad="-10" launchPad="0" instance="0" />
        <linkInstance src="6:0" targ="154:0" ref="5272" targPad="-10" launchPad="0" instance="0" />
        <linkInstance src="6:0" targ="156:0" ref="496" targPad="-16" launchPad="0" instance="0" />
        <linkInstance src="6:0" targ="15:0" ref="2468" targPad="-5" launchPad="0" instance="0" />
        <linkInstance src="6:0" targ="163:0" ref="3248" targPad="-11" launchPad="0" instance="0" />
        <linkInstance src="6:0" targ="167:0" ref="1845" targPad="-8" launchPad="0" instance="0" />
        <linkInstance src="6:0" targ="172:0" ref="892" targPad="-10" launchPad="0" instance="0" />
        <linkInstance src="6:0" targ="174:0" ref="893" targPad="-33" launchPad="0" instance="0" />
        <linkInstance src="6:0" targ="188:0" ref="1807" targPad="-19" launchPad="0" instance="0" />
        <linkInstance src="6:0" targ="189:0" ref="3463" targPad="-18" launchPad="0" instance="0" />
        <linkInstance src="6:0" targ="18:0" ref="3294" targPad="-14" launchPad="0" instance="0" />
        <linkInstance src="6:0" targ="199:0" ref="2706" targPad="-32" launchPad="0" instance="0" />
        <linkInstance src="6:0" targ="202:0" ref="4497" targPad="-13" launchPad="0" instance="0" />
        <linkInstance src="6:0" targ="206:0" ref="1785" targPad="-14" launchPad="0" instance="0" />
        <linkInstance src="6:0" targ="217:0" ref="5139" targPad="-12" launchPad="0" instance="0" />
        <linkInstance src="6:0" targ="218:0" ref="3012" targPad="-13" launchPad="0" instance="0" />
        <linkInstance src="6:0" targ="222:0" ref="3162" targPad="-21" launchPad="0" instance="0" />
        <linkInstance src="6:0" targ="224:0" ref="2587" targPad="-15" launchPad="0" instance="0" />
        <linkInstance src="6:0" targ="230:0" ref="4521" targPad="-15" launchPad="0" instance="0" />
        <linkInstance src="6:0" targ="243:0" ref="5227" targPad="-17" launchPad="0" instance="0" />
        <linkInstance src="6:0" targ="247:0" ref="1833" targPad="-22" launchPad="0" instance="0" />
        <linkInstance src="6:0" targ="24:0" ref="445" targPad="-10" launchPad="0" instance="0" />
        <linkInstance src="6:0" targ="250:0" ref="5541" targPad="-18" launchPad="0" instance="0" />
        <linkInstance src="6:0" targ="254:0" ref="728" targPad="-16" launchPad="0" instance="0" />
        <linkInstance src="6:0" targ="256:0" ref="503" targPad="-10" launchPad="0" instance="0" />
        <linkInstance src="6:0" targ="269:0" ref="3146" targPad="-12" launchPad="0" instance="0" />
        <linkInstance src="6:0" targ="26:0" ref="1825" targPad="-14" launchPad="0" instance="0" />
        <linkInstance src="6:0" targ="273:0" ref="4010" targPad="-47" launchPad="0" instance="0" />
        <linkInstance src="6:0" targ="275:0" ref="4368" targPad="-21" launchPad="0" instance="0" />
        <linkInstance src="6:0" targ="278:0" ref="3728" targPad="-20" launchPad="0" instance="0" />
        <linkInstance src="6:0" targ="30:0" ref="3602" targPad="-14" launchPad="0" instance="0" />
        <linkInstance src="6:0" targ="321:0" ref="643" targPad="-8" launchPad="0" instance="0" />
        <linkInstance src="6:0" targ="326:0" ref="1849" targPad="-16" launchPad="0" instance="0" />
        <linkInstance src="6:0" targ="32:0" ref="3821" targPad="-16" launchPad="0" instance="0" />
        <linkInstance src="6:0" targ="330:0" ref="2081" targPad="-15" launchPad="0" instance="0" />
        <linkInstance src="6:0" targ="334:0" ref="1922" targPad="-17" launchPad="0" instance="0" />
        <linkInstance src="6:0" targ="33:0" ref="5549" targPad="-27" launchPad="0" instance="0" />
        <linkInstance src="6:0" targ="342:0" ref="4664" targPad="-10" launchPad="0" instance="0" />
        <linkInstance src="6:0" targ="347:0" ref="3696" targPad="-15" launchPad="0" instance="0" />
        <linkInstance src="6:0" targ="352:0" ref="3010" targPad="-17" launchPad="0" instance="0" />
        <linkInstance src="6:0" targ="35:0" ref="36" targPad="-34" launchPad="0" instance="0" />
        <linkInstance src="6:0" targ="365:0" ref="2569" targPad="-12" launchPad="0" instance="0" />
        <linkInstance src="6:0" targ="38:0" ref="4087" targPad="-4" launchPad="0" instance="0" />
        <linkInstance src="6:0" targ="3:0" ref="1963" targPad="-17" launchPad="0" instance="0" />
        <linkInstance src="6:0" targ="441:0" ref="4313" targPad="-12" launchPad="0" instance="0" />
        <linkInstance src="6:0" targ="456:0" ref="2637" targPad="-20" launchPad="0" instance="0" />
        <linkInstance src="6:0" targ="46:0" ref="1187" targPad="-13" launchPad="0" instance="0" />
        <linkInstance src="6:0" targ="47:0" ref="4638" targPad="-11" launchPad="0" instance="0" />
        <linkInstance src="6:0" targ="486:0" ref="2117" targPad="-5" launchPad="0" instance="0" />
        <linkInstance src="6:0" targ="49:0" ref="3033" targPad="-15" launchPad="0" instance="0" />
        <linkInstance src="6:0" targ="4:0" ref="5617" targPad="-13" launchPad="0" instance="0" />
        <linkInstance src="6:0" targ="514:0" ref="4297" targPad="-14" launchPad="0" instance="0" />
        <linkInstance src="6:0" targ="51:0" ref="1877" targPad="-15" launchPad="0" instance="0" />
        <linkInstance src="6:0" targ="548:0" ref="5004" targPad="-5" launchPad="0" instance="0" />
        <linkInstance src="6:0" targ="552:0" ref="5458" targPad="-12" launchPad="0" instance="0" />
        <linkInstance src="6:0" targ="564:0" ref="5163" targPad="-15" launchPad="0" instance="0" />
        <linkInstance src="6:0" targ="568:0" ref="2467" targPad="-10" launchPad="0" instance="0" />
        <linkInstance src="6:0" targ="575:0" ref="2406" targPad="1" launchPad="0" instance="0" />
        <linkInstance src="6:0" targ="57:0" ref="2116" targPad="-8" launchPad="0" instance="0" />
        <linkInstance src="6:0" targ="622:0" ref="1317" targPad="-10" launchPad="0" instance="0" />
        <linkInstance src="6:0" targ="644:0" ref="5392" targPad="-14" launchPad="0" instance="0" />
        <linkInstance src="6:0" targ="65:0" ref="1042" targPad="-21" launchPad="0" instance="0" />
        <linkInstance src="6:0" targ="68:0" ref="1057" targPad="-11" launchPad="0" instance="0" />
        <linkInstance src="6:0" targ="693:0" ref="4090" targPad="-13" launchPad="0" instance="0" />
        <linkInstance src="6:0" targ="71:0" ref="2054" targPad="-15" launchPad="0" instance="0" />
        <linkInstance src="6:0" targ="72:0" ref="80" targPad="-11" launchPad="0" instance="0" />
        <linkInstance src="6:0" targ="74:0" ref="3384" targPad="-10" launchPad="0" instance="0" />
        <linkInstance src="6:0" targ="7:0" ref="8" targPad="-13" launchPad="0" instance="0" />
        <linkInstance src="6:0" targ="815:0" ref="3924" targPad="-13" launchPad="0" instance="0" />
        <linkInstance src="6:0" targ="81:0" ref="1855" targPad="-16" launchPad="0" instance="0" />
        <linkInstance src="6:0" targ="85:0" ref="1853" targPad="-17" launchPad="0" instance="0" />
        <linkInstance src="6:0" targ="87:0" ref="1056" targPad="-10" launchPad="0" instance="0" />
        <linkInstance src="6:0" targ="909:0" ref="950" targPad="-1" launchPad="0" instance="0" />
        <linkInstance src="6:0" targ="90:0" ref="789" targPad="-15" launchPad="0" instance="0" />
        <linkInstance src="6:0" targ="94:0" ref="5615" targPad="-24" launchPad="0" instance="0" />
        <linkInstance src="6:0" targ="98:0" ref="4895" targPad="-15" launchPad="0" instance="0" />
        <linkInstance src="6:0" targ="9:0" ref="3678" targPad="-20" launchPad="0" instance="0" />
        <linkInstance src="71:0" targ="0:0" ref="1229" targPad="-1" launchPad="0" instance="0" />
        <linkInstance src="71:0" targ="1047:0" ref="1976" targPad="-9" launchPad="0" instance="0" />
        <linkInstance src="71:0" targ="107:0" ref="4634" targPad="-13" launchPad="0" instance="0" />
        <linkInstance src="71:0" targ="118:0" ref="5166" targPad="-17" launchPad="0" instance="0" />
        <linkInstance src="71:0" targ="124:0" ref="3376" targPad="-31" launchPad="0" instance="0" />
        <linkInstance src="71:0" targ="128:0" ref="5662" targPad="-11" launchPad="0" instance="0" />
        <linkInstance src="71:0" targ="12:0" ref="3746" targPad="-14" launchPad="0" instance="0" />
        <linkInstance src="71:0" targ="134:0" ref="4191" targPad="-28" launchPad="0" instance="0" />
        <linkInstance src="71:0" targ="138:0" ref="4194" targPad="-25" launchPad="0" instance="0" />
        <linkInstance src="71:0" targ="142:0" ref="1679" targPad="-7" launchPad="0" instance="0" />
        <linkInstance src="71:0" targ="146:0" ref="615" targPad="-10" launchPad="0" instance="0" />
        <linkInstance src="71:0" targ="148:0" ref="4534" targPad="-15" launchPad="0" instance="0" />
        <linkInstance src="71:0" targ="14:0" ref="2746" targPad="-15" launchPad="0" instance="0" />
        <linkInstance src="71:0" targ="150:0" ref="4042" targPad="-9" launchPad="0" instance="0" />
        <linkInstance src="71:0" targ="154:0" ref="4022" targPad="-9" launchPad="0" instance="0" />
        <linkInstance src="71:0" targ="161:0" ref="3373" targPad="-12" launchPad="0" instance="0" />
        <linkInstance src="71:0" targ="163:0" ref="3389" targPad="-10" launchPad="0" instance="0" />
        <linkInstance src="71:0" targ="174:0" ref="2483" targPad="-32" launchPad="0" instance="0" />
        <linkInstance src="71:0" targ="17:0" ref="4590" targPad="-15" launchPad="0" instance="0" />
        <linkInstance src="71:0" targ="188:0" ref="4396" targPad="-18" launchPad="0" instance="0" />
        <linkInstance src="71:0" targ="189:0" ref="3754" targPad="-17" launchPad="0" instance="0" />
        <linkInstance src="71:0" targ="18:0" ref="3325" targPad="-13" launchPad="0" instance="0" />
        <linkInstance src="71:0" targ="199:0" ref="1194" targPad="-31" launchPad="0" instance="0" />
        <linkInstance src="71:0" targ="1:0" ref="3926" targPad="-16" launchPad="0" instance="0" />
        <linkInstance src="71:0" targ="202:0" ref="2349" targPad="-12" launchPad="0" instance="0" />
        <linkInstance src="71:0" targ="206:0" ref="4728" targPad="-13" launchPad="0" instance="0" />
        <linkInstance src="71:0" targ="212:0" ref="818" targPad="-17" launchPad="0" instance="0" />
        <linkInstance src="71:0" targ="217:0" ref="3887" targPad="-11" launchPad="0" instance="0" />
        <linkInstance src="71:0" targ="218:0" ref="1556" targPad="-12" launchPad="0" instance="0" />
        <linkInstance src="71:0" targ="224:0" ref="805" targPad="-14" launchPad="0" instance="0" />
        <linkInstance src="71:0" targ="230:0" ref="2273" targPad="-14" launchPad="0" instance="0" />
        <linkInstance src="71:0" targ="243:0" ref="3872" targPad="-16" launchPad="0" instance="0" />
        <linkInstance src="71:0" targ="247:0" ref="1826" targPad="-21" launchPad="0" instance="0" />
        <linkInstance src="71:0" targ="250:0" ref="4190" targPad="-17" launchPad="0" instance="0" />
        <linkInstance src="71:0" targ="254:0" ref="1192" targPad="-15" launchPad="0" instance="0" />
        <linkInstance src="71:0" targ="256:0" ref="617" targPad="-9" launchPad="0" instance="0" />
        <linkInstance src="71:0" targ="264:0" ref="1847" targPad="-6" launchPad="0" instance="0" />
        <linkInstance src="71:0" targ="269:0" ref="3259" targPad="-11" launchPad="0" instance="0" />
        <linkInstance src="71:0" targ="26:0" ref="1813" targPad="-13" launchPad="0" instance="0" />
        <linkInstance src="71:0" targ="271:0" ref="3260" targPad="-12" launchPad="0" instance="0" />
        <linkInstance src="71:0" targ="275:0" ref="2458" targPad="-20" launchPad="0" instance="0" />
        <linkInstance src="71:0" targ="303:0" ref="2872" targPad="-7" launchPad="0" instance="0" />
        <linkInstance src="71:0" targ="30:0" ref="3759" targPad="-13" launchPad="0" instance="0" />
        <linkInstance src="71:0" targ="321:0" ref="880" targPad="-7" launchPad="0" instance="0" />
        <linkInstance src="71:0" targ="326:0" ref="1881" targPad="-15" launchPad="0" instance="0" />
        <linkInstance src="71:0" targ="32:0" ref="2410" targPad="-15" launchPad="0" instance="0" />
        <linkInstance src="71:0" targ="330:0" ref="1291" targPad="-14" launchPad="0" instance="0" />
        <linkInstance src="71:0" targ="336:0" ref="4768" targPad="-13" launchPad="0" instance="0" />
        <linkInstance src="71:0" targ="33:0" ref="4139" targPad="-26" launchPad="0" instance="0" />
        <linkInstance src="71:0" targ="342:0" ref="4708" targPad="-9" launchPad="0" instance="0" />
        <linkInstance src="71:0" targ="352:0" ref="1576" targPad="-16" launchPad="0" instance="0" />
        <linkInstance src="71:0" targ="35:0" ref="280" targPad="-32" launchPad="0" instance="0" />
        <linkInstance src="71:0" targ="382:0" ref="383" targPad="-14" launchPad="0" instance="0" />
        <linkInstance src="71:0" targ="3:0" ref="4699" targPad="-16" launchPad="0" instance="0" />
        <linkInstance src="71:0" targ="41:0" ref="2781" targPad="-12" launchPad="0" instance="0" />
        <linkInstance src="71:0" targ="441:0" ref="3143" targPad="-11" launchPad="0" instance="0" />
        <linkInstance src="71:0" targ="456:0" ref="3911" targPad="-19" launchPad="0" instance="0" />
        <linkInstance src="71:0" targ="461:0" ref="2793" targPad="-25" launchPad="0" instance="0" />
        <linkInstance src="71:0" targ="46:0" ref="5648" targPad="-12" launchPad="0" instance="0" />
        <linkInstance src="71:0" targ="47:0" ref="1952" targPad="-10" launchPad="0" instance="0" />
        <linkInstance src="71:0" targ="49:0" ref="1628" targPad="-14" launchPad="0" instance="0" />
        <linkInstance src="71:0" targ="4:0" ref="4115" targPad="-12" launchPad="0" instance="0" />
        <linkInstance src="71:0" targ="514:0" ref="3029" targPad="-13" launchPad="0" instance="0" />
        <linkInstance src="71:0" targ="51:0" ref="4592" targPad="-14" launchPad="0" instance="0" />
        <linkInstance src="71:0" targ="535:0" ref="5352" targPad="-15" launchPad="0" instance="0" />
        <linkInstance src="71:0" targ="564:0" ref="3798" targPad="-14" launchPad="0" instance="0" />
        <linkInstance src="71:0" targ="568:0" ref="3908" targPad="-9" launchPad="0" instance="0" />
        <linkInstance src="71:0" targ="56:0" ref="3224" targPad="-10" launchPad="0" instance="0" />
        <linkInstance src="71:0" targ="591:0" ref="2484" targPad="-9" launchPad="0" instance="0" />
        <linkInstance src="71:0" targ="606:0" ref="5787" targPad="-21" launchPad="0" instance="0" />
        <linkInstance src="71:0" targ="622:0" ref="2778" targPad="-9" launchPad="0" instance="0" />
        <linkInstance src="71:0" targ="644:0" ref="4040" targPad="-13" launchPad="0" instance="0" />
        <linkInstance src="71:0" targ="65:0" ref="5347" targPad="-20" launchPad="0" instance="0" />
        <linkInstance src="71:0" targ="68:0" ref="5344" targPad="-10" launchPad="0" instance="0" />
        <linkInstance src="71:0" targ="71:0" ref="2173" targPad="5" launchPad="0" instance="0" />
        <linkInstance src="71:0" targ="72:0" ref="73" targPad="-10" launchPad="0" instance="0" />
        <linkInstance src="71:0" targ="74:0" ref="3498" targPad="-9" launchPad="0" instance="0" />
        <linkInstance src="71:0" targ="815:0" ref="2264" targPad="-12" launchPad="0" instance="0" />
        <linkInstance src="71:0" targ="81:0" ref="1913" targPad="-15" launchPad="0" instance="0" />
        <linkInstance src="71:0" targ="87:0" ref="5220" targPad="-9" launchPad="0" instance="0" />
        <linkInstance src="71:0" targ="94:0" ref="4266" targPad="-23" launchPad="0" instance="0" />
        <linkInstance src="71:0" targ="98:0" ref="4632" targPad="-14" launchPad="0" instance="0" />
        <linkInstance src="74:0" targ="1047:0" ref="3333" targPad="-20" launchPad="0" instance="0" />
        <linkInstance src="74:0" targ="107:0" ref="558" targPad="-27" launchPad="0" instance="0" />
        <linkInstance src="74:0" targ="118:0" ref="833" targPad="-32" launchPad="0" instance="0" />
        <linkInstance src="74:0" targ="123:0" ref="428" targPad="-31" launchPad="0" instance="0" />
        <linkInstance src="74:0" targ="1276:0" ref="5265" targPad="-23" launchPad="0" instance="0" />
        <linkInstance src="74:0" targ="128:0" ref="1390" targPad="-23" launchPad="0" instance="0" />
        <linkInstance src="74:0" targ="12:0" ref="4860" targPad="-29" launchPad="0" instance="0" />
        <linkInstance src="74:0" targ="132:0" ref="499" targPad="-12" launchPad="0" instance="0" />
        <linkInstance src="74:0" targ="134:0" ref="5720" targPad="-51" launchPad="0" instance="0" />
        <linkInstance src="74:0" targ="1371:0" ref="5279" targPad="-9" launchPad="0" instance="0" />
        <linkInstance src="74:0" targ="138:0" ref="5719" targPad="-37" launchPad="0" instance="0" />
        <linkInstance src="74:0" targ="142:0" ref="1818" targPad="-16" launchPad="0" instance="0" />
        <linkInstance src="74:0" targ="148:0" ref="1517" targPad="-29" launchPad="0" instance="0" />
        <linkInstance src="74:0" targ="14:0" ref="4058" targPad="-30" launchPad="0" instance="0" />
        <linkInstance src="74:0" targ="154:0" ref="5133" targPad="-16" launchPad="0" instance="0" />
        <linkInstance src="74:0" targ="156:0" ref="1905" targPad="-29" launchPad="0" instance="0" />
        <linkInstance src="74:0" targ="15:0" ref="2456" targPad="-12" launchPad="0" instance="0" />
        <linkInstance src="74:0" targ="161:0" ref="1851" targPad="-22" launchPad="0" instance="0" />
        <linkInstance src="74:0" targ="163:0" ref="1852" targPad="-20" launchPad="0" instance="0" />
        <linkInstance src="74:0" targ="172:0" ref="2289" targPad="-19" launchPad="0" instance="0" />
        <linkInstance src="74:0" targ="174:0" ref="2292" targPad="-46" launchPad="0" instance="0" />
        <linkInstance src="74:0" targ="17:0" ref="438" targPad="-25" launchPad="0" instance="0" />
        <linkInstance src="74:0" targ="184:0" ref="2963" targPad="-20" launchPad="0" instance="0" />
        <linkInstance src="74:0" targ="188:0" ref="306" targPad="-33" launchPad="0" instance="0" />
        <linkInstance src="74:0" targ="189:0" ref="4834" targPad="-31" launchPad="0" instance="0" />
        <linkInstance src="74:0" targ="18:0" ref="4567" targPad="-26" launchPad="0" instance="0" />
        <linkInstance src="74:0" targ="199:0" ref="2619" targPad="-45" launchPad="0" instance="0" />
        <linkInstance src="74:0" targ="1:0" ref="2446" targPad="-30" launchPad="0" instance="0" />
        <linkInstance src="74:0" targ="202:0" ref="781" targPad="-24" launchPad="0" instance="0" />
        <linkInstance src="74:0" targ="206:0" ref="360" targPad="-24" launchPad="0" instance="0" />
        <linkInstance src="74:0" targ="212:0" ref="2142" targPad="-29" launchPad="0" instance="0" />
        <linkInstance src="74:0" targ="218:0" ref="2739" targPad="-24" launchPad="0" instance="0" />
        <linkInstance src="74:0" targ="222:0" ref="4391" targPad="-36" launchPad="0" instance="0" />
        <linkInstance src="74:0" targ="224:0" ref="2093" targPad="-26" launchPad="0" instance="0" />
        <linkInstance src="74:0" targ="230:0" ref="704" targPad="-25" launchPad="0" instance="0" />
        <linkInstance src="74:0" targ="243:0" ref="5197" targPad="-32" launchPad="0" instance="0" />
        <linkInstance src="74:0" targ="247:0" ref="3092" targPad="-34" launchPad="0" instance="0" />
        <linkInstance src="74:0" targ="250:0" ref="5473" targPad="-31" launchPad="0" instance="0" />
        <linkInstance src="74:0" targ="254:0" ref="2496" targPad="-30" launchPad="0" instance="0" />
        <linkInstance src="74:0" targ="256:0" ref="1960" targPad="-17" launchPad="0" instance="0" />
        <linkInstance src="74:0" targ="264:0" ref="3020" targPad="-14" launchPad="0" instance="0" />
        <linkInstance src="74:0" targ="269:0" ref="4392" targPad="-22" launchPad="0" instance="0" />
        <linkInstance src="74:0" targ="26:0" ref="3089" targPad="-26" launchPad="0" instance="0" />
        <linkInstance src="74:0" targ="273:0" ref="3935" targPad="-66" launchPad="0" instance="0" />
        <linkInstance src="74:0" targ="275:0" ref="1687" targPad="-36" launchPad="0" instance="0" />
        <linkInstance src="74:0" targ="278:0" ref="5097" targPad="-30" launchPad="0" instance="0" />
        <linkInstance src="74:0" targ="286:0" ref="4174" targPad="-23" launchPad="0" instance="0" />
        <linkInstance src="74:0" targ="287:0" ref="905" targPad="-11" launchPad="0" instance="0" />
        <linkInstance src="74:0" targ="303:0" ref="4069" targPad="-14" launchPad="0" instance="0" />
        <linkInstance src="74:0" targ="30:0" ref="4856" targPad="-24" launchPad="0" instance="0" />
        <linkInstance src="74:0" targ="321:0" ref="4761" targPad="-17" launchPad="0" instance="0" />
        <linkInstance src="74:0" targ="326:0" ref="3256" targPad="-29" launchPad="0" instance="0" />
        <linkInstance src="74:0" targ="32:0" ref="1599" targPad="-26" launchPad="0" instance="0" />
        <linkInstance src="74:0" targ="330:0" ref="654" targPad="-27" launchPad="0" instance="0" />
        <linkInstance src="74:0" targ="334:0" ref="335" targPad="-29" launchPad="0" instance="0" />
        <linkInstance src="74:0" targ="336:0" ref="511" targPad="-24" launchPad="0" instance="0" />
        <linkInstance src="74:0" targ="33:0" ref="5530" targPad="-41" launchPad="0" instance="0" />
        <linkInstance src="74:0" targ="342:0" ref="343" targPad="-19" launchPad="0" instance="0" />
        <linkInstance src="74:0" targ="347:0" ref="4766" targPad="-29" launchPad="0" instance="0" />
        <linkInstance src="74:0" targ="35:0" ref="1621" targPad="-52" launchPad="0" instance="0" />
        <linkInstance src="74:0" targ="365:0" ref="2416" targPad="-23" launchPad="0" instance="0" />
        <linkInstance src="74:0" targ="382:0" ref="1726" targPad="-26" launchPad="0" instance="0" />
        <linkInstance src="74:0" targ="3:0" ref="76" targPad="-30" launchPad="0" instance="0" />
        <linkInstance src="74:0" targ="409:0" ref="5633" targPad="-23" launchPad="0" instance="0" />
        <linkInstance src="74:0" targ="41:0" ref="3953" targPad="-19" launchPad="0" instance="0" />
        <linkInstance src="74:0" targ="42:0" ref="926" targPad="-2" launchPad="0" instance="0" />
        <linkInstance src="74:0" targ="456:0" ref="2692" targPad="-31" launchPad="0" instance="0" />
        <linkInstance src="74:0" targ="461:0" ref="4220" targPad="-40" launchPad="0" instance="0" />
        <linkInstance src="74:0" targ="47:0" ref="3297" targPad="-19" launchPad="0" instance="0" />
        <linkInstance src="74:0" targ="486:0" ref="2600" targPad="-10" launchPad="0" instance="0" />
        <linkInstance src="74:0" targ="49:0" ref="2980" targPad="-26" launchPad="0" instance="0" />
        <linkInstance src="74:0" targ="4:0" ref="5604" targPad="-22" launchPad="0" instance="0" />
        <linkInstance src="74:0" targ="514:0" ref="4212" targPad="-23" launchPad="0" instance="0" />
        <linkInstance src="74:0" targ="51:0" ref="431" targPad="-26" launchPad="0" instance="0" />
        <linkInstance src="74:0" targ="54:0" ref="3076" targPad="-32" launchPad="0" instance="0" />
        <linkInstance src="74:0" targ="564:0" ref="5001" targPad="-29" launchPad="0" instance="0" />
        <linkInstance src="74:0" targ="60:0" ref="1189" targPad="-20" launchPad="0" instance="0" />
        <linkInstance src="74:0" targ="622:0" ref="4154" targPad="-20" launchPad="0" instance="0" />
        <linkInstance src="74:0" targ="644:0" ref="5136" targPad="-23" launchPad="0" instance="0" />
        <linkInstance src="74:0" targ="65:0" ref="953" targPad="-31" launchPad="0" instance="0" />
        <linkInstance src="74:0" targ="68:0" ref="956" targPad="-21" launchPad="0" instance="0" />
        <linkInstance src="74:0" targ="695:0" ref="5217" targPad="-41" launchPad="0" instance="0" />
        <linkInstance src="74:0" targ="71:0" ref="3497" targPad="-25" launchPad="0" instance="0" />
        <linkInstance src="74:0" targ="72:0" ref="1696" targPad="-21" launchPad="0" instance="0" />
        <linkInstance src="74:0" targ="74:0" ref="4591" targPad="5" launchPad="0" instance="0" />
        <linkInstance src="74:0" targ="794:0" ref="2889" targPad="-7" launchPad="0" instance="0" />
        <linkInstance src="74:0" targ="815:0" ref="3529" targPad="-23" launchPad="0" instance="0" />
        <linkInstance src="74:0" targ="81:0" ref="3125" targPad="-26" launchPad="0" instance="0" />
        <linkInstance src="74:0" targ="83:0" ref="1013" targPad="-21" launchPad="0" instance="0" />
        <linkInstance src="74:0" targ="85:0" ref="3123" targPad="-30" launchPad="0" instance="0" />
        <linkInstance src="74:0" targ="87:0" ref="1014" targPad="-21" launchPad="0" instance="0" />
        <linkInstance src="74:0" targ="909:0" ref="910" targPad="-8" launchPad="0" instance="0" />
        <linkInstance src="74:0" targ="918:0" ref="3534" targPad="-15" launchPad="0" instance="0" />
        <linkInstance src="74:0" targ="929:0" ref="2611" targPad="-11" launchPad="0" instance="0" />
        <linkInstance src="74:0" targ="98:0" ref="562" targPad="-25" launchPad="0" instance="0" />
        <linkInstance src="74:0" targ="9:0" ref="4862" targPad="-34" launchPad="0" instance="0" />
        <linkInstance src="794:0" targ="1047:0" ref="2756" targPad="-19" launchPad="0" instance="0" />
        <linkInstance src="794:0" targ="212:0" ref="5713" targPad="-28" launchPad="0" instance="0" />
        <linkInstance src="794:0" targ="334:0" ref="5523" targPad="-28" launchPad="0" instance="0" />
        <linkInstance src="794:0" targ="342:0" ref="4187" targPad="-18" launchPad="0" instance="0" />
        <linkInstance src="794:0" targ="564:0" ref="3432" targPad="-28" launchPad="0" instance="0" />
        <linkInstance src="81:0" targ="103:0" ref="2362" targPad="-12" launchPad="0" instance="0" />
        <linkInstance src="81:0" targ="1047:0" ref="1800" targPad="-8" launchPad="0" instance="0" />
        <linkInstance src="81:0" targ="107:0" ref="5081" targPad="-12" launchPad="0" instance="0" />
        <linkInstance src="81:0" targ="10:0" ref="2804" targPad="-10" launchPad="0" instance="0" />
        <linkInstance src="81:0" targ="1152:0" ref="1498" targPad="-9" launchPad="0" instance="0" />
        <linkInstance src="81:0" targ="118:0" ref="4844" targPad="-16" launchPad="0" instance="0" />
        <linkInstance src="81:0" targ="1190:0" ref="2548" targPad="-8" launchPad="0" instance="0" />
        <linkInstance src="81:0" targ="123:0" ref="4505" targPad="-18" launchPad="0" instance="0" />
        <linkInstance src="81:0" targ="124:0" ref="4376" targPad="-30" launchPad="0" instance="0" />
        <linkInstance src="81:0" targ="1276:0" ref="2345" targPad="-11" launchPad="0" instance="0" />
        <linkInstance src="81:0" targ="128:0" ref="5339" targPad="-10" launchPad="0" instance="0" />
        <linkInstance src="81:0" targ="12:0" ref="3393" targPad="-13" launchPad="0" instance="0" />
        <linkInstance src="81:0" targ="130:0" ref="4458" targPad="-11" launchPad="0" instance="0" />
        <linkInstance src="81:0" targ="132:0" ref="4561" targPad="-4" launchPad="0" instance="0" />
        <linkInstance src="81:0" targ="134:0" ref="3163" targPad="-26" launchPad="0" instance="0" />
        <linkInstance src="81:0" targ="1371:0" ref="2187" targPad="-2" launchPad="0" instance="0" />
        <linkInstance src="81:0" targ="138:0" ref="3181" targPad="-24" launchPad="0" instance="0" />
        <linkInstance src="81:0" targ="142:0" ref="447" targPad="-6" launchPad="0" instance="0" />
        <linkInstance src="81:0" targ="146:0" ref="267" targPad="-9" launchPad="0" instance="0" />
        <linkInstance src="81:0" targ="148:0" ref="5556" targPad="-14" launchPad="0" instance="0" />
        <linkInstance src="81:0" targ="14:0" ref="2553" targPad="-14" launchPad="0" instance="0" />
        <linkInstance src="81:0" targ="150:0" ref="3189" targPad="-8" launchPad="0" instance="0" />
        <linkInstance src="81:0" targ="152:0" ref="4440" targPad="-11" launchPad="0" instance="0" />
        <linkInstance src="81:0" targ="154:0" ref="2366" targPad="-8" launchPad="0" instance="0" />
        <linkInstance src="81:0" targ="156:0" ref="268" targPad="-14" launchPad="0" instance="0" />
        <linkInstance src="81:0" targ="15:0" ref="4972" targPad="-4" launchPad="0" instance="0" />
        <linkInstance src="81:0" targ="161:0" ref="4379" targPad="-11" launchPad="0" instance="0" />
        <linkInstance src="81:0" targ="163:0" ref="4381" targPad="-9" launchPad="0" instance="0" />
        <linkInstance src="81:0" targ="167:0" ref="2021" targPad="-6" launchPad="0" instance="0" />
        <linkInstance src="81:0" targ="169:0" ref="5539" targPad="-6" launchPad="0" instance="0" />
        <linkInstance src="81:0" targ="172:0" ref="642" targPad="-9" launchPad="0" instance="0" />
        <linkInstance src="81:0" targ="174:0" ref="647" targPad="-31" launchPad="0" instance="0" />
        <linkInstance src="81:0" targ="177:0" ref="998" targPad="-10" launchPad="0" instance="0" />
        <linkInstance src="81:0" targ="17:0" ref="4488" targPad="-14" launchPad="0" instance="0" />
        <linkInstance src="81:0" targ="184:0" ref="185" targPad="-10" launchPad="0" instance="0" />
        <linkInstance src="81:0" targ="188:0" ref="5750" targPad="-17" launchPad="0" instance="0" />
        <linkInstance src="81:0" targ="189:0" ref="3409" targPad="-16" launchPad="0" instance="0" />
        <linkInstance src="81:0" targ="18:0" ref="3078" targPad="-12" launchPad="0" instance="0" />
        <linkInstance src="81:0" targ="193:0" ref="588" targPad="-6" launchPad="0" instance="0" />
        <linkInstance src="81:0" targ="199:0" ref="1076" targPad="-30" launchPad="0" instance="0" />
        <linkInstance src="81:0" targ="1:0" ref="4327" targPad="-15" launchPad="0" instance="0" />
        <linkInstance src="81:0" targ="202:0" ref="2010" targPad="-11" launchPad="0" instance="0" />
        <linkInstance src="81:0" targ="206:0" ref="5480" targPad="-12" launchPad="0" instance="0" />
        <linkInstance src="81:0" targ="210:0" ref="5137" targPad="-4" launchPad="0" instance="0" />
        <linkInstance src="81:0" targ="212:0" ref="495" targPad="-16" launchPad="0" instance="0" />
        <linkInstance src="81:0" targ="217:0" ref="2230" targPad="-10" launchPad="0" instance="0" />
        <linkInstance src="81:0" targ="218:0" ref="1162" targPad="-11" launchPad="0" instance="0" />
        <linkInstance src="81:0" targ="21:0" ref="5706" targPad="-11" launchPad="0" instance="0" />
        <linkInstance src="81:0" targ="222:0" ref="2923" targPad="-20" launchPad="0" instance="0" />
        <linkInstance src="81:0" targ="224:0" ref="437" targPad="-13" launchPad="0" instance="0" />
        <linkInstance src="81:0" targ="228:0" ref="492" targPad="-6" launchPad="0" instance="0" />
        <linkInstance src="81:0" targ="230:0" ref="2025" targPad="-13" launchPad="0" instance="0" />
        <linkInstance src="81:0" targ="243:0" ref="3592" targPad="-15" launchPad="0" instance="0" />
        <linkInstance src="81:0" targ="247:0" ref="1513" targPad="-20" launchPad="0" instance="0" />
        <linkInstance src="81:0" targ="24:0" ref="82" targPad="-8" launchPad="0" instance="0" />
        <linkInstance src="81:0" targ="250:0" ref="4205" targPad="-16" launchPad="0" instance="0" />
        <linkInstance src="81:0" targ="254:0" ref="5053" targPad="-14" launchPad="0" instance="0" />
        <linkInstance src="81:0" targ="256:0" ref="315" targPad="-8" launchPad="0" instance="0" />
        <linkInstance src="81:0" targ="264:0" ref="1433" targPad="-5" launchPad="0" instance="0" />
        <linkInstance src="81:0" targ="269:0" ref="4288" targPad="-10" launchPad="0" instance="0" />
        <linkInstance src="81:0" targ="26:0" ref="1528" targPad="-12" launchPad="0" instance="0" />
        <linkInstance src="81:0" targ="271:0" ref="4283" targPad="-11" launchPad="0" instance="0" />
        <linkInstance src="81:0" targ="273:0" ref="2411" targPad="-45" launchPad="0" instance="0" />
        <linkInstance src="81:0" targ="275:0" ref="2861" targPad="-19" launchPad="0" instance="0" />
        <linkInstance src="81:0" targ="278:0" ref="3611" targPad="-18" launchPad="0" instance="0" />
        <linkInstance src="81:0" targ="286:0" ref="2658" targPad="-12" launchPad="0" instance="0" />
        <linkInstance src="81:0" targ="287:0" ref="4824" targPad="-5" launchPad="0" instance="0" />
        <linkInstance src="81:0" targ="303:0" ref="2581" targPad="-6" launchPad="0" instance="0" />
        <linkInstance src="81:0" targ="30:0" ref="3391" targPad="-12" launchPad="0" instance="0" />
        <linkInstance src="81:0" targ="321:0" ref="322" targPad="-6" launchPad="0" instance="0" />
        <linkInstance src="81:0" targ="323:0" ref="328" targPad="-11" launchPad="0" instance="0" />
        <linkInstance src="81:0" targ="326:0" ref="1685" targPad="-14" launchPad="0" instance="0" />
        <linkInstance src="81:0" targ="32:0" ref="2772" targPad="-14" launchPad="0" instance="0" />
        <linkInstance src="81:0" targ="330:0" ref="4470" targPad="-13" launchPad="0" instance="0" />
        <linkInstance src="81:0" targ="332:0" ref="4472" targPad="-3" launchPad="0" instance="0" />
        <linkInstance src="81:0" targ="334:0" ref="4478" targPad="-15" launchPad="0" instance="0" />
        <linkInstance src="81:0" targ="336:0" ref="4572" targPad="-12" launchPad="0" instance="0" />
        <linkInstance src="81:0" targ="33:0" ref="3989" targPad="-25" launchPad="0" instance="0" />
        <linkInstance src="81:0" targ="342:0" ref="4406" targPad="-8" launchPad="0" instance="0" />
        <linkInstance src="81:0" targ="347:0" ref="3990" targPad="-13" launchPad="0" instance="0" />
        <linkInstance src="81:0" targ="352:0" ref="1504" targPad="-15" launchPad="0" instance="0" />
        <linkInstance src="81:0" targ="35:0" ref="5576" targPad="-30" launchPad="0" instance="0" />
        <linkInstance src="81:0" targ="363:0" ref="2761" targPad="-4" launchPad="0" instance="0" />
        <linkInstance src="81:0" targ="365:0" ref="4048" targPad="-11" launchPad="0" instance="0" />
        <linkInstance src="81:0" targ="382:0" ref="1537" targPad="-13" launchPad="0" instance="0" />
        <linkInstance src="81:0" targ="38:0" ref="1776" targPad="-3" launchPad="0" instance="0" />
        <linkInstance src="81:0" targ="3:0" ref="5659" targPad="-15" launchPad="0" instance="0" />
        <linkInstance src="81:0" targ="409:0" ref="4072" targPad="-12" launchPad="0" instance="0" />
        <linkInstance src="81:0" targ="413:0" ref="3357" targPad="2" launchPad="0" instance="0" />
        <linkInstance src="81:0" targ="41:0" ref="2415" targPad="-11" launchPad="0" instance="0" />
        <linkInstance src="81:0" targ="42:0" ref="4936" targPad="3" launchPad="0" instance="0" />
        <linkInstance src="81:0" targ="441:0" ref="2768" targPad="-10" launchPad="0" instance="0" />
        <linkInstance src="81:0" targ="456:0" ref="4106" targPad="-18" launchPad="0" instance="0" />
        <linkInstance src="81:0" targ="461:0" ref="2564" targPad="-23" launchPad="0" instance="0" />
        <linkInstance src="81:0" targ="46:0" ref="378" targPad="-11" launchPad="0" instance="0" />
        <linkInstance src="81:0" targ="47:0" ref="2758" targPad="-9" launchPad="0" instance="0" />
        <linkInstance src="81:0" targ="486:0" ref="957" targPad="-4" launchPad="0" instance="0" />
        <linkInstance src="81:0" targ="49:0" ref="1334" targPad="-13" launchPad="0" instance="0" />
        <linkInstance src="81:0" targ="4:0" ref="4341" targPad="-11" launchPad="0" instance="0" />
        <linkInstance src="81:0" targ="514:0" ref="2744" targPad="-12" launchPad="0" instance="0" />
        <linkInstance src="81:0" targ="51:0" ref="4484" targPad="-13" launchPad="0" instance="0" />
        <linkInstance src="81:0" targ="535:0" ref="3595" targPad="-14" launchPad="0" instance="0" />
        <linkInstance src="81:0" targ="548:0" ref="3865" targPad="-4" launchPad="0" instance="0" />
        <linkInstance src="81:0" targ="54:0" ref="1414" targPad="-21" launchPad="0" instance="0" />
        <linkInstance src="81:0" targ="552:0" ref="3867" targPad="-10" launchPad="0" instance="0" />
        <linkInstance src="81:0" targ="564:0" ref="3703" targPad="-13" launchPad="0" instance="0" />
        <linkInstance src="81:0" targ="568:0" ref="4142" targPad="-8" launchPad="0" instance="0" />
        <linkInstance src="81:0" targ="56:0" ref="2924" targPad="-9" launchPad="0" instance="0" />
        <linkInstance src="81:0" targ="575:0" ref="633" targPad="2" launchPad="0" instance="0" />
        <linkInstance src="81:0" targ="57:0" ref="4403" targPad="-6" launchPad="0" instance="0" />
        <linkInstance src="81:0" targ="591:0" ref="651" targPad="-8" launchPad="0" instance="0" />
        <linkInstance src="81:0" targ="597:0" ref="3473" targPad="-5" launchPad="0" instance="0" />
        <linkInstance src="81:0" targ="606:0" ref="5466" targPad="-20" launchPad="0" instance="0" />
        <linkInstance src="81:0" targ="60:0" ref="5196" targPad="-8" launchPad="0" instance="0" />
        <linkInstance src="81:0" targ="622:0" ref="2721" targPad="-8" launchPad="0" instance="0" />
        <linkInstance src="81:0" targ="644:0" ref="4279" targPad="-12" launchPad="0" instance="0" />
        <linkInstance src="81:0" targ="65:0" ref="4948" targPad="-19" launchPad="0" instance="0" />
        <linkInstance src="81:0" targ="68:0" ref="4953" targPad="-9" launchPad="0" instance="0" />
        <linkInstance src="81:0" targ="693:0" ref="2960" targPad="-12" launchPad="0" instance="0" />
        <linkInstance src="81:0" targ="695:0" ref="3717" targPad="-19" launchPad="0" instance="0" />
        <linkInstance src="81:0" targ="71:0" ref="1912" targPad="-14" launchPad="0" instance="0" />
        <linkInstance src="81:0" targ="72:0" ref="5558" targPad="-9" launchPad="0" instance="0" />
        <linkInstance src="81:0" targ="74:0" ref="3124" targPad="-8" launchPad="0" instance="0" />
        <linkInstance src="81:0" targ="764:0" ref="787" targPad="-2" launchPad="0" instance="0" />
        <linkInstance src="81:0" targ="794:0" ref="1228" targPad="-2" launchPad="0" instance="0" />
        <linkInstance src="81:0" targ="7:0" ref="415" targPad="-12" launchPad="0" instance="0" />
        <linkInstance src="81:0" targ="815:0" ref="1959" targPad="-11" launchPad="0" instance="0" />
        <linkInstance src="81:0" targ="81:0" ref="1654" targPad="5" launchPad="0" instance="0" />
        <linkInstance src="81:0" targ="83:0" ref="5013" targPad="-10" launchPad="0" instance="0" />
        <linkInstance src="81:0" targ="85:0" ref="1655" targPad="-15" launchPad="0" instance="0" />
        <linkInstance src="81:0" targ="87:0" ref="5012" targPad="-8" launchPad="0" instance="0" />
        <linkInstance src="81:0" targ="909:0" ref="4827" targPad="0" launchPad="0" instance="0" />
        <linkInstance src="81:0" targ="90:0" ref="145" targPad="-13" launchPad="0" instance="0" />
        <linkInstance src="81:0" targ="918:0" ref="1923" targPad="-8" launchPad="0" instance="0" />
        <linkInstance src="81:0" targ="929:0" ref="1079" targPad="-4" launchPad="0" instance="0" />
        <linkInstance src="81:0" targ="94:0" ref="4056" targPad="-22" launchPad="0" instance="0" />
        <linkInstance src="81:0" targ="98:0" ref="5085" targPad="-13" launchPad="0" instance="0" />
        <linkInstance src="81:0" targ="9:0" ref="3398" targPad="-18" launchPad="0" instance="0" />
        <linkInstance src="85:0" targ="103:0" ref="2361" targPad="-17" launchPad="0" instance="0" />
        <linkInstance src="85:0" targ="1047:0" ref="1801" targPad="-15" launchPad="0" instance="0" />
        <linkInstance src="85:0" targ="107:0" ref="5087" targPad="-18" launchPad="0" instance="0" />
        <linkInstance src="85:0" targ="10:0" ref="2828" targPad="-14" launchPad="0" instance="0" />
        <linkInstance src="85:0" targ="1152:0" ref="1497" targPad="-12" launchPad="0" instance="0" />
        <linkInstance src="85:0" targ="118:0" ref="4841" targPad="-22" launchPad="0" instance="0" />
        <linkInstance src="85:0" targ="1190:0" ref="2547" targPad="-13" launchPad="0" instance="0" />
        <linkInstance src="85:0" targ="123:0" ref="4504" targPad="-24" launchPad="0" instance="0" />
        <linkInstance src="85:0" targ="124:0" ref="4216" targPad="-37" launchPad="0" instance="0" />
        <linkInstance src="85:0" targ="1276:0" ref="2346" targPad="-18" launchPad="0" instance="0" />
        <linkInstance src="85:0" targ="128:0" ref="5336" targPad="-17" launchPad="0" instance="0" />
        <linkInstance src="85:0" targ="12:0" ref="3400" targPad="-19" launchPad="0" instance="0" />
        <linkInstance src="85:0" targ="130:0" ref="4453" targPad="-16" launchPad="0" instance="0" />
        <linkInstance src="85:0" targ="132:0" ref="4564" targPad="-7" launchPad="0" instance="0" />
        <linkInstance src="85:0" targ="134:0" ref="3168" targPad="-38" launchPad="0" instance="0" />
        <linkInstance src="85:0" targ="1371:0" ref="2189" targPad="-5" launchPad="0" instance="0" />
        <linkInstance src="85:0" targ="138:0" ref="3182" targPad="-30" launchPad="0" instance="0" />
        <linkInstance src="85:0" targ="142:0" ref="446" targPad="-12" launchPad="0" instance="0" />
        <linkInstance src="85:0" targ="146:0" ref="266" targPad="-13" launchPad="0" instance="0" />
        <linkInstance src="85:0" targ="148:0" ref="5555" targPad="-20" launchPad="0" instance="0" />
        <linkInstance src="85:0" targ="14:0" ref="2560" targPad="-20" launchPad="0" instance="0" />
        <linkInstance src="85:0" targ="150:0" ref="3192" targPad="-14" launchPad="0" instance="0" />
        <linkInstance src="85:0" targ="152:0" ref="4446" targPad="-13" launchPad="0" instance="0" />
        <linkInstance src="85:0" targ="154:0" ref="2363" targPad="-12" launchPad="0" instance="0" />
        <linkInstance src="85:0" targ="156:0" ref="262" targPad="-20" launchPad="0" instance="0" />
        <linkInstance src="85:0" targ="15:0" ref="4971" targPad="-9" launchPad="0" instance="0" />
        <linkInstance src="85:0" targ="161:0" ref="4378" targPad="-16" launchPad="0" instance="0" />
        <linkInstance src="85:0" targ="163:0" ref="4380" targPad="-14" launchPad="0" instance="0" />
        <linkInstance src="85:0" targ="167:0" ref="2022" targPad="-10" launchPad="0" instance="0" />
        <linkInstance src="85:0" targ="172:0" ref="648" targPad="-12" launchPad="0" instance="0" />
        <linkInstance src="85:0" targ="174:0" ref="650" targPad="-37" launchPad="0" instance="0" />
        <linkInstance src="85:0" targ="177:0" ref="994" targPad="-16" launchPad="0" instance="0" />
        <linkInstance src="85:0" targ="17:0" ref="4490" targPad="-19" launchPad="0" instance="0" />
        <linkInstance src="85:0" targ="184:0" ref="195" targPad="-14" launchPad="0" instance="0" />
        <linkInstance src="85:0" targ="188:0" ref="5747" targPad="-23" launchPad="0" instance="0" />
        <linkInstance src="85:0" targ="189:0" ref="3404" targPad="-21" launchPad="0" instance="0" />
        <linkInstance src="85:0" targ="18:0" ref="3077" targPad="-18" launchPad="0" instance="0" />
        <linkInstance src="85:0" targ="193:0" ref="573" targPad="-8" launchPad="0" instance="0" />
        <linkInstance src="85:0" targ="199:0" ref="1075" targPad="-36" launchPad="0" instance="0" />
        <linkInstance src="85:0" targ="1:0" ref="4326" targPad="-21" launchPad="0" instance="0" />
        <linkInstance src="85:0" targ="202:0" ref="2009" targPad="-18" launchPad="0" instance="0" />
        <linkInstance src="85:0" targ="206:0" ref="5478" targPad="-18" launchPad="0" instance="0" />
        <linkInstance src="85:0" targ="212:0" ref="493" targPad="-21" launchPad="0" instance="0" />
        <linkInstance src="85:0" targ="217:0" ref="2228" targPad="-16" launchPad="0" instance="0" />
        <linkInstance src="85:0" targ="218:0" ref="1161" targPad="-16" launchPad="0" instance="0" />
        <linkInstance src="85:0" targ="222:0" ref="2925" targPad="-25" launchPad="0" instance="0" />
        <linkInstance src="85:0" targ="224:0" ref="439" targPad="-18" launchPad="0" instance="0" />
        <linkInstance src="85:0" targ="230:0" ref="2023" targPad="-19" launchPad="0" instance="0" />
        <linkInstance src="85:0" targ="243:0" ref="3588" targPad="-22" launchPad="0" instance="0" />
        <linkInstance src="85:0" targ="247:0" ref="1514" targPad="-25" launchPad="0" instance="0" />
        <linkInstance src="85:0" targ="24:0" ref="86" targPad="-12" launchPad="0" instance="0" />
        <linkInstance src="85:0" targ="250:0" ref="4204" targPad="-22" launchPad="0" instance="0" />
        <linkInstance src="85:0" targ="254:0" ref="5055" targPad="-21" launchPad="0" instance="0" />
        <linkInstance src="85:0" targ="264:0" ref="1434" targPad="-9" launchPad="0" instance="0" />
        <linkInstance src="85:0" targ="269:0" ref="4292" targPad="-16" launchPad="0" instance="0" />
        <linkInstance src="85:0" targ="26:0" ref="1532" targPad="-18" launchPad="0" instance="0" />
        <linkInstance src="85:0" targ="271:0" ref="4287" targPad="-17" launchPad="0" instance="0" />
        <linkInstance src="85:0" targ="273:0" ref="2413" targPad="-51" launchPad="0" instance="0" />
        <linkInstance src="85:0" targ="275:0" ref="2860" targPad="-26" launchPad="0" instance="0" />
        <linkInstance src="85:0" targ="278:0" ref="3610" targPad="-22" launchPad="0" instance="0" />
        <linkInstance src="85:0" targ="286:0" ref="2656" targPad="-17" launchPad="0" instance="0" />
        <linkInstance src="85:0" targ="303:0" ref="2584" targPad="-10" launchPad="0" instance="0" />
        <linkInstance src="85:0" targ="30:0" ref="3395" targPad="-18" launchPad="0" instance="0" />
        <linkInstance src="85:0" targ="323:0" ref="324" targPad="-14" launchPad="0" instance="0" />
        <linkInstance src="85:0" targ="326:0" ref="1681" targPad="-21" launchPad="0" instance="0" />
        <linkInstance src="85:0" targ="32:0" ref="2774" targPad="-20" launchPad="0" instance="0" />
        <linkInstance src="85:0" targ="330:0" ref="4466" targPad="-19" launchPad="0" instance="0" />
        <linkInstance src="85:0" targ="332:0" ref="4471" targPad="-5" launchPad="0" instance="0" />
        <linkInstance src="85:0" targ="334:0" ref="4479" targPad="-21" launchPad="0" instance="0" />
        <linkInstance src="85:0" targ="336:0" ref="4573" targPad="-18" launchPad="0" instance="0" />
        <linkInstance src="85:0" targ="33:0" ref="3994" targPad="-31" launchPad="0" instance="0" />
        <linkInstance src="85:0" targ="342:0" ref="4404" targPad="-14" launchPad="0" instance="0" />
        <linkInstance src="85:0" targ="347:0" ref="3993" targPad="-19" launchPad="0" instance="0" />
        <linkInstance src="85:0" targ="352:0" ref="1502" targPad="-20" launchPad="0" instance="0" />
        <linkInstance src="85:0" targ="35:0" ref="5578" targPad="-41" launchPad="0" instance="0" />
        <linkInstance src="85:0" targ="363:0" ref="2760" targPad="-6" launchPad="0" instance="0" />
        <linkInstance src="85:0" targ="365:0" ref="4047" targPad="-16" launchPad="0" instance="0" />
        <linkInstance src="85:0" targ="382:0" ref="1538" targPad="-18" launchPad="0" instance="0" />
        <linkInstance src="85:0" targ="38:0" ref="1769" targPad="-6" launchPad="0" instance="0" />
        <linkInstance src="85:0" targ="3:0" ref="5658" targPad="-22" launchPad="0" instance="0" />
        <linkInstance src="85:0" targ="409:0" ref="4074" targPad="-15" launchPad="0" instance="0" />
        <linkInstance src="85:0" targ="41:0" ref="2427" targPad="-16" launchPad="0" instance="0" />
        <linkInstance src="85:0" targ="42:0" ref="4937" targPad="1" launchPad="0" instance="0" />
        <linkInstance src="85:0" targ="441:0" ref="2767" targPad="-16" launchPad="0" instance="0" />
        <linkInstance src="85:0" targ="456:0" ref="4107" targPad="-24" launchPad="0" instance="0" />
        <linkInstance src="85:0" targ="461:0" ref="2567" targPad="-29" launchPad="0" instance="0" />
        <linkInstance src="85:0" targ="46:0" ref="384" targPad="-16" launchPad="0" instance="0" />
        <linkInstance src="85:0" targ="486:0" ref="960" targPad="-7" launchPad="0" instance="0" />
        <linkInstance src="85:0" targ="49:0" ref="1335" targPad="-18" launchPad="0" instance="0" />
        <linkInstance src="85:0" targ="4:0" ref="4348" targPad="-16" launchPad="0" instance="0" />
        <linkInstance src="85:0" targ="514:0" ref="2747" targPad="-17" launchPad="0" instance="0" />
        <linkInstance src="85:0" targ="51:0" ref="4485" targPad="-20" launchPad="0" instance="0" />
        <linkInstance src="85:0" targ="535:0" ref="3582" targPad="-20" launchPad="0" instance="0" />
        <linkInstance src="85:0" targ="548:0" ref="3866" targPad="-7" launchPad="0" instance="0" />
        <linkInstance src="85:0" targ="564:0" ref="3699" targPad="-20" launchPad="0" instance="0" />
        <linkInstance src="85:0" targ="56:0" ref="2926" targPad="-14" launchPad="0" instance="0" />
        <linkInstance src="85:0" targ="57:0" ref="4400" targPad="-13" launchPad="0" instance="0" />
        <linkInstance src="85:0" targ="591:0" ref="653" targPad="-13" launchPad="0" instance="0" />
        <linkInstance src="85:0" targ="59:0" ref="2271" targPad="-13" launchPad="0" instance="0" />
        <linkInstance src="85:0" targ="606:0" ref="5465" targPad="-25" launchPad="0" instance="0" />
        <linkInstance src="85:0" targ="60:0" ref="5193" targPad="-14" launchPad="0" instance="0" />
        <linkInstance src="85:0" targ="622:0" ref="2722" targPad="-14" launchPad="0" instance="0" />
        <linkInstance src="85:0" targ="644:0" ref="4271" targPad="-17" launchPad="0" instance="0" />
        <linkInstance src="85:0" targ="693:0" ref="2961" targPad="-15" launchPad="0" instance="0" />
        <linkInstance src="85:0" targ="695:0" ref="3721" targPad="-29" launchPad="0" instance="0" />
        <linkInstance src="85:0" targ="71:0" ref="1924" targPad="-19" launchPad="0" instance="0" />
        <linkInstance src="85:0" targ="72:0" ref="5571" targPad="-15" launchPad="0" instance="0" />
        <linkInstance src="85:0" targ="74:0" ref="3122" targPad="-14" launchPad="0" instance="0" />
        <linkInstance src="85:0" targ="794:0" ref="1232" targPad="-4" launchPad="0" instance="0" />
        <linkInstance src="85:0" targ="7:0" ref="416" targPad="-16" launchPad="0" instance="0" />
        <linkInstance src="85:0" targ="815:0" ref="2004" targPad="-17" launchPad="0" instance="0" />
        <linkInstance src="85:0" targ="81:0" ref="1656" targPad="-20" launchPad="0" instance="0" />
        <linkInstance src="85:0" targ="83:0" ref="5011" targPad="-14" launchPad="0" instance="0" />
        <linkInstance src="85:0" targ="87:0" ref="4922" targPad="-14" launchPad="0" instance="0" />
        <linkInstance src="85:0" targ="909:0" ref="4830" targPad="-4" launchPad="0" instance="0" />
        <linkInstance src="85:0" targ="90:0" ref="144" targPad="-19" launchPad="0" instance="0" />
        <linkInstance src="85:0" targ="918:0" ref="1935" targPad="-11" launchPad="0" instance="0" />
        <linkInstance src="85:0" targ="94:0" ref="4037" targPad="-27" launchPad="0" instance="0" />
        <linkInstance src="85:0" targ="98:0" ref="5083" targPad="-19" launchPad="0" instance="0" />
        <linkInstance src="85:0" targ="9:0" ref="3402" targPad="-24" launchPad="0" instance="0" />
        <linkInstance src="98:0" targ="0:0" ref="4085" targPad="-6" launchPad="0" instance="0" />
        <linkInstance src="98:0" targ="103:0" ref="1699" targPad="-29" launchPad="0" instance="0" />
        <linkInstance src="98:0" targ="1047:0" ref="4867" targPad="-26" launchPad="0" instance="0" />
        <linkInstance src="98:0" targ="107:0" ref="3060" targPad="-31" launchPad="0" instance="0" />
        <linkInstance src="98:0" targ="10:0" ref="1052" targPad="-23" launchPad="0" instance="0" />
        <linkInstance src="98:0" targ="1152:0" ref="4942" targPad="-19" launchPad="0" instance="0" />
        <linkInstance src="98:0" targ="118:0" ref="1809" targPad="-39" launchPad="0" instance="0" />
        <linkInstance src="98:0" targ="123:0" ref="2110" targPad="-36" launchPad="0" instance="0" />
        <linkInstance src="98:0" targ="124:0" ref="735" targPad="-53" launchPad="0" instance="0" />
        <linkInstance src="98:0" targ="1276:0" ref="1663" targPad="-27" launchPad="0" instance="0" />
        <linkInstance src="98:0" targ="128:0" ref="2620" targPad="-28" launchPad="0" instance="0" />
        <linkInstance src="98:0" targ="12:0" ref="112" targPad="-35" launchPad="0" instance="0" />
        <linkInstance src="98:0" targ="130:0" ref="2017" targPad="-26" launchPad="0" instance="0" />
        <linkInstance src="98:0" targ="132:0" ref="2165" targPad="-15" launchPad="0" instance="0" />
        <linkInstance src="98:0" targ="134:0" ref="819" targPad="-57" launchPad="0" instance="0" />
        <linkInstance src="98:0" targ="138:0" ref="629" targPad="-44" launchPad="0" instance="0" />
        <linkInstance src="98:0" targ="142:0" ref="4009" targPad="-21" launchPad="0" instance="0" />
        <linkInstance src="98:0" targ="148:0" ref="2464" targPad="-35" launchPad="0" instance="0" />
        <linkInstance src="98:0" targ="14:0" ref="5561" targPad="-37" launchPad="0" instance="0" />
        <linkInstance src="98:0" targ="152:0" ref="2075" targPad="-22" launchPad="0" instance="0" />
        <linkInstance src="98:0" targ="154:0" ref="1690" targPad="-21" launchPad="0" instance="0" />
        <linkInstance src="98:0" targ="156:0" ref="3559" targPad="-33" launchPad="0" instance="0" />
        <linkInstance src="98:0" targ="15:0" ref="4293" targPad="-16" launchPad="0" instance="0" />
        <linkInstance src="98:0" targ="161:0" ref="738" targPad="-28" launchPad="0" instance="0" />
        <linkInstance src="98:0" targ="163:0" ref="740" targPad="-25" launchPad="0" instance="0" />
        <linkInstance src="98:0" targ="167:0" ref="5131" targPad="-18" launchPad="0" instance="0" />
        <linkInstance src="98:0" targ="169:0" ref="170" targPad="-13" launchPad="0" instance="0" />
        <linkInstance src="98:0" targ="172:0" ref="3176" targPad="-22" launchPad="0" instance="0" />
        <linkInstance src="98:0" targ="174:0" ref="3178" targPad="-52" launchPad="0" instance="0" />
        <linkInstance src="98:0" targ="17:0" ref="2126" targPad="-31" launchPad="0" instance="0" />
        <linkInstance src="98:0" targ="184:0" ref="3514" targPad="-23" launchPad="0" instance="0" />
        <linkInstance src="98:0" targ="188:0" ref="2326" targPad="-40" launchPad="0" instance="0" />
        <linkInstance src="98:0" targ="189:0" ref="458" targPad="-38" launchPad="0" instance="0" />
        <linkInstance src="98:0" targ="18:0" ref="871" targPad="-33" launchPad="0" instance="0" />
        <linkInstance src="98:0" targ="193:0" ref="3133" targPad="-11" launchPad="0" instance="0" />
        <linkInstance src="98:0" targ="199:0" ref="4181" targPad="-50" launchPad="0" instance="0" />
        <linkInstance src="98:0" targ="1:0" ref="5046" targPad="-36" launchPad="0" instance="0" />
        <linkInstance src="98:0" targ="202:0" ref="941" targPad="-31" launchPad="0" instance="0" />
        <linkInstance src="98:0" targ="206:0" ref="954" targPad="-29" launchPad="0" instance="0" />
        <linkInstance src="98:0" targ="212:0" ref="3433" targPad="-35" launchPad="0" instance="0" />
        <linkInstance src="98:0" targ="217:0" ref="1551" targPad="-27" launchPad="0" instance="0" />
        <linkInstance src="98:0" targ="218:0" ref="3954" targPad="-30" launchPad="0" instance="0" />
        <linkInstance src="98:0" targ="21:0" ref="2276" targPad="-19" launchPad="0" instance="0" />
        <linkInstance src="98:0" targ="222:0" ref="762" targPad="-39" launchPad="0" instance="0" />
        <linkInstance src="98:0" targ="224:0" ref="3383" targPad="-32" launchPad="0" instance="0" />
        <linkInstance src="98:0" targ="230:0" ref="961" targPad="-31" launchPad="0" instance="0" />
        <linkInstance src="98:0" targ="243:0" ref="1494" targPad="-38" launchPad="0" instance="0" />
        <linkInstance src="98:0" targ="247:0" ref="4956" targPad="-39" launchPad="0" instance="0" />
        <linkInstance src="98:0" targ="24:0" ref="3561" targPad="-20" launchPad="0" instance="0" />
        <linkInstance src="98:0" targ="250:0" ref="2261" targPad="-38" launchPad="0" instance="0" />
        <linkInstance src="98:0" targ="254:0" ref="4316" targPad="-37" launchPad="0" instance="0" />
        <linkInstance src="98:0" targ="256:0" ref="3522" targPad="-23" launchPad="0" instance="0" />
        <linkInstance src="98:0" targ="264:0" ref="3878" targPad="-20" launchPad="0" instance="0" />
        <linkInstance src="98:0" targ="269:0" ref="730" targPad="-29" launchPad="0" instance="0" />
        <linkInstance src="98:0" targ="26:0" ref="4934" targPad="-32" launchPad="0" instance="0" />
        <linkInstance src="98:0" targ="273:0" ref="5481" targPad="-67" launchPad="0" instance="0" />
        <linkInstance src="98:0" targ="275:0" ref="276" targPad="-43" launchPad="0" instance="0" />
        <linkInstance src="98:0" targ="278:0" ref="2922" targPad="-33" launchPad="0" instance="0" />
        <linkInstance src="98:0" targ="286:0" ref="5395" targPad="-25" launchPad="0" instance="0" />
        <linkInstance src="98:0" targ="287:0" ref="1794" targPad="-15" launchPad="0" instance="0" />
        <linkInstance src="98:0" targ="303:0" ref="5307" targPad="-19" launchPad="0" instance="0" />
        <linkInstance src="98:0" targ="30:0" ref="106" targPad="-30" launchPad="0" instance="0" />
        <linkInstance src="98:0" targ="321:0" ref="3279" targPad="-21" launchPad="0" instance="0" />
        <linkInstance src="98:0" targ="326:0" ref="5027" targPad="-35" launchPad="0" instance="0" />
        <linkInstance src="98:0" targ="32:0" ref="121" targPad="-33" launchPad="0" instance="0" />
        <linkInstance src="98:0" targ="330:0" ref="1398" targPad="-31" launchPad="0" instance="0" />
        <linkInstance src="98:0" targ="334:0" ref="2011" targPad="-33" launchPad="0" instance="0" />
        <linkInstance src="98:0" targ="336:0" ref="2098" targPad="-30" launchPad="0" instance="0" />
        <linkInstance src="98:0" targ="33:0" ref="1204" targPad="-48" launchPad="0" instance="0" />
        <linkInstance src="98:0" targ="342:0" ref="2043" targPad="-26" launchPad="0" instance="0" />
        <linkInstance src="98:0" targ="347:0" ref="2645" targPad="-32" launchPad="0" instance="0" />
        <linkInstance src="98:0" targ="352:0" ref="3571" targPad="-29" launchPad="0" instance="0" />
        <linkInstance src="98:0" targ="35:0" ref="2519" targPad="-62" launchPad="0" instance="0" />
        <linkInstance src="98:0" targ="363:0" ref="974" targPad="-12" launchPad="0" instance="0" />
        <linkInstance src="98:0" targ="365:0" ref="4735" targPad="-27" launchPad="0" instance="0" />
        <linkInstance src="98:0" targ="382:0" ref="3614" targPad="-31" launchPad="0" instance="0" />
        <linkInstance src="98:0" targ="3:0" ref="2178" targPad="-35" launchPad="0" instance="0" />
        <linkInstance src="98:0" targ="409:0" ref="923" targPad="-27" launchPad="0" instance="0" />
        <linkInstance src="98:0" targ="413:0" ref="1222" targPad="-1" launchPad="0" instance="0" />
        <linkInstance src="98:0" targ="41:0" ref="5599" targPad="-25" launchPad="0" instance="0" />
        <linkInstance src="98:0" targ="441:0" ref="5256" targPad="-28" launchPad="0" instance="0" />
        <linkInstance src="98:0" targ="456:0" ref="4447" targPad="-36" launchPad="0" instance="0" />
        <linkInstance src="98:0" targ="461:0" ref="4754" targPad="-46" launchPad="0" instance="0" />
        <linkInstance src="98:0" targ="46:0" ref="3317" targPad="-26" launchPad="0" instance="0" />
        <linkInstance src="98:0" targ="47:0" ref="3782" targPad="-24" launchPad="0" instance="0" />
        <linkInstance src="98:0" targ="486:0" ref="4073" targPad="-12" launchPad="0" instance="0" />
        <linkInstance src="98:0" targ="49:0" ref="3774" targPad="-30" launchPad="0" instance="0" />
        <linkInstance src="98:0" targ="4:0" ref="865" targPad="-27" launchPad="0" instance="0" />
        <linkInstance src="98:0" targ="514:0" ref="5140" targPad="-30" launchPad="0" instance="0" />
        <linkInstance src="98:0" targ="51:0" ref="2127" targPad="-33" launchPad="0" instance="0" />
        <linkInstance src="98:0" targ="535:0" ref="2907" targPad="-32" launchPad="0" instance="0" />
        <linkInstance src="98:0" targ="54:0" ref="3842" targPad="-36" launchPad="0" instance="0" />
        <linkInstance src="98:0" targ="552:0" ref="1432" targPad="-26" launchPad="0" instance="0" />
        <linkInstance src="98:0" targ="564:0" ref="1615" targPad="-36" launchPad="0" instance="0" />
        <linkInstance src="98:0" targ="568:0" ref="4493" targPad="-25" launchPad="0" instance="0" />
        <linkInstance src="98:0" targ="56:0" ref="766" targPad="-23" launchPad="0" instance="0" />
        <linkInstance src="98:0" targ="591:0" ref="3172" targPad="-22" launchPad="0" instance="0" />
        <linkInstance src="98:0" targ="606:0" ref="2478" targPad="-31" launchPad="0" instance="0" />
        <linkInstance src="98:0" targ="60:0" ref="2788" targPad="-24" launchPad="0" instance="0" />
        <linkInstance src="98:0" targ="622:0" ref="5428" targPad="-25" launchPad="0" instance="0" />
        <linkInstance src="98:0" targ="644:0" ref="829" targPad="-26" launchPad="0" instance="0" />
        <linkInstance src="98:0" targ="65:0" ref="2935" targPad="-36" launchPad="0" instance="0" />
        <linkInstance src="98:0" targ="68:0" ref="2928" targPad="-26" launchPad="0" instance="0" />
        <linkInstance src="98:0" targ="693:0" ref="4989" targPad="-24" launchPad="0" instance="0" />
        <linkInstance src="98:0" targ="695:0" ref="1630" targPad="-46" launchPad="0" instance="0" />
        <linkInstance src="98:0" targ="71:0" ref="4631" targPad="-32" launchPad="0" instance="0" />
        <linkInstance src="98:0" targ="72:0" ref="2499" targPad="-27" launchPad="0" instance="0" />
        <linkInstance src="98:0" targ="74:0" ref="563" targPad="-23" launchPad="0" instance="0" />
        <linkInstance src="98:0" targ="794:0" ref="4008" targPad="-10" launchPad="0" instance="0" />
        <linkInstance src="98:0" targ="7:0" ref="4003" targPad="-28" launchPad="0" instance="0" />
        <linkInstance src="98:0" targ="815:0" ref="4730" targPad="-28" launchPad="0" instance="0" />
        <linkInstance src="98:0" targ="81:0" ref="5086" targPad="-33" launchPad="0" instance="0" />
        <linkInstance src="98:0" targ="85:0" ref="5084" targPad="-35" launchPad="0" instance="0" />
        <linkInstance src="98:0" targ="87:0" ref="2902" targPad="-27" launchPad="0" instance="0" />
        <linkInstance src="98:0" targ="909:0" ref="1791" targPad="-10" launchPad="0" instance="0" />
        <linkInstance src="98:0" targ="918:0" ref="4647" targPad="-17" launchPad="0" instance="0" />
        <linkInstance src="98:0" targ="929:0" ref="4189" targPad="-13" launchPad="0" instance="0" />
        <linkInstance src="98:0" targ="94:0" ref="1284" targPad="-39" launchPad="0" instance="0" />
        <linkInstance src="98:0" targ="98:0" ref="3057" targPad="5" launchPad="0" instance="0" />
        <linkInstance src="98:0" targ="9:0" ref="100" targPad="-39" launchPad="0" instance="0" />
        <linkInstance src="9:0" targ="0:0" ref="2842" targPad="3" launchPad="0" instance="0" />
        <linkInstance src="9:0" targ="103:0" ref="5371" targPad="-4" launchPad="0" instance="0" />
        <linkInstance src="9:0" targ="1047:0" ref="3478" targPad="-2" launchPad="0" instance="0" />
        <linkInstance src="9:0" targ="107:0" ref="113" targPad="-4" launchPad="0" instance="0" />
        <linkInstance src="9:0" targ="1152:0" ref="3348" targPad="-1" launchPad="0" instance="0" />
        <linkInstance src="9:0" targ="118:0" ref="1141" targPad="-4" launchPad="0" instance="0" />
        <linkInstance src="9:0" targ="1190:0" ref="3507" targPad="-1" launchPad="0" instance="0" />
        <linkInstance src="9:0" targ="123:0" ref="754" targPad="-9" launchPad="0" instance="0" />
        <linkInstance src="9:0" targ="124:0" ref="1934" targPad="-21" launchPad="0" instance="0" />
        <linkInstance src="9:0" targ="1276:0" ref="5368" targPad="-2" launchPad="0" instance="0" />
        <linkInstance src="9:0" targ="128:0" ref="1662" targPad="-1" launchPad="0" instance="0" />
        <linkInstance src="9:0" targ="12:0" ref="5157" targPad="-4" launchPad="0" instance="0" />
        <linkInstance src="9:0" targ="130:0" ref="891" targPad="-3" launchPad="0" instance="0" />
        <linkInstance src="9:0" targ="134:0" ref="5288" targPad="-12" launchPad="0" instance="0" />
        <linkInstance src="9:0" targ="1371:0" ref="5370" targPad="1" launchPad="0" instance="0" />
        <linkInstance src="9:0" targ="138:0" ref="5295" targPad="-16" launchPad="0" instance="0" />
        <linkInstance src="9:0" targ="142:0" ref="2911" targPad="-1" launchPad="0" instance="0" />
        <linkInstance src="9:0" targ="146:0" ref="2220" targPad="0" launchPad="0" instance="0" />
        <linkInstance src="9:0" targ="148:0" ref="519" targPad="-4" launchPad="0" instance="0" />
        <linkInstance src="9:0" targ="14:0" ref="4289" targPad="-3" launchPad="0" instance="0" />
        <linkInstance src="9:0" targ="150:0" ref="5276" targPad="0" launchPad="0" instance="0" />
        <linkInstance src="9:0" targ="152:0" ref="664" targPad="-1" launchPad="0" instance="0" />
        <linkInstance src="9:0" targ="154:0" ref="5360" targPad="-3" launchPad="0" instance="0" />
        <linkInstance src="9:0" targ="156:0" ref="2050" targPad="-5" launchPad="0" instance="0" />
        <linkInstance src="9:0" targ="15:0" ref="2858" targPad="-1" launchPad="0" instance="0" />
        <linkInstance src="9:0" targ="161:0" ref="1932" targPad="-2" launchPad="0" instance="0" />
        <linkInstance src="9:0" targ="163:0" ref="1937" targPad="-1" launchPad="0" instance="0" />
        <linkInstance src="9:0" targ="167:0" ref="4317" targPad="1" launchPad="0" instance="0" />
        <linkInstance src="9:0" targ="171:0" ref="3018" targPad="1" launchPad="0" instance="0" />
        <linkInstance src="9:0" targ="172:0" ref="3939" targPad="-1" launchPad="0" instance="0" />
        <linkInstance src="9:0" targ="174:0" ref="3936" targPad="-21" launchPad="0" instance="0" />
        <linkInstance src="9:0" targ="17:0" ref="526" targPad="-4" launchPad="0" instance="0" />
        <linkInstance src="9:0" targ="184:0" ref="2716" targPad="-4" launchPad="0" instance="0" />
        <linkInstance src="9:0" targ="188:0" ref="390" targPad="-5" launchPad="0" instance="0" />
        <linkInstance src="9:0" targ="189:0" ref="4960" targPad="-4" launchPad="0" instance="0" />
        <linkInstance src="9:0" targ="18:0" ref="4821" targPad="-2" launchPad="0" instance="0" />
        <linkInstance src="9:0" targ="193:0" ref="2530" targPad="0" launchPad="0" instance="0" />
        <linkInstance src="9:0" targ="199:0" ref="2776" targPad="-20" launchPad="0" instance="0" />
        <linkInstance src="9:0" targ="1:0" ref="2024" targPad="-4" launchPad="0" instance="0" />
        <linkInstance src="9:0" targ="202:0" ref="203" targPad="-2" launchPad="0" instance="0" />
        <linkInstance src="9:0" targ="206:0" ref="237" targPad="-2" launchPad="0" instance="0" />
        <linkInstance src="9:0" targ="212:0" ref="2451" targPad="-8" launchPad="0" instance="0" />
        <linkInstance src="9:0" targ="217:0" ref="5416" targPad="-3" launchPad="0" instance="0" />
        <linkInstance src="9:0" targ="218:0" ref="1834" targPad="-2" launchPad="0" instance="0" />
        <linkInstance src="9:0" targ="222:0" ref="4679" targPad="-11" launchPad="0" instance="0" />
        <linkInstance src="9:0" targ="224:0" ref="3773" targPad="-3" launchPad="0" instance="0" />
        <linkInstance src="9:0" targ="228:0" ref="2452" targPad="-1" launchPad="0" instance="0" />
        <linkInstance src="9:0" targ="230:0" ref="249" targPad="-3" launchPad="0" instance="0" />
        <linkInstance src="9:0" targ="243:0" ref="5443" targPad="-5" launchPad="0" instance="0" />
        <linkInstance src="9:0" targ="247:0" ref="3379" targPad="-10" launchPad="0" instance="0" />
        <linkInstance src="9:0" targ="24:0" ref="2138" targPad="-2" launchPad="0" instance="0" />
        <linkInstance src="9:0" targ="250:0" ref="4667" targPad="-5" launchPad="0" instance="0" />
        <linkInstance src="9:0" targ="254:0" ref="2764" targPad="-4" launchPad="0" instance="0" />
        <linkInstance src="9:0" targ="256:0" ref="2181" targPad="-2" launchPad="0" instance="0" />
        <linkInstance src="9:0" targ="264:0" ref="3298" targPad="1" launchPad="0" instance="0" />
        <linkInstance src="9:0" targ="269:0" ref="4745" targPad="-2" launchPad="0" instance="0" />
        <linkInstance src="9:0" targ="26:0" ref="3352" targPad="-5" launchPad="0" instance="0" />
        <linkInstance src="9:0" targ="271:0" ref="4748" targPad="-2" launchPad="0" instance="0" />
        <linkInstance src="9:0" targ="273:0" ref="4144" targPad="-30" launchPad="0" instance="0" />
        <linkInstance src="9:0" targ="275:0" ref="1207" targPad="-5" launchPad="0" instance="0" />
        <linkInstance src="9:0" targ="278:0" ref="1254" targPad="-10" launchPad="0" instance="0" />
        <linkInstance src="9:0" targ="286:0" ref="4388" targPad="-3" launchPad="0" instance="0" />
        <linkInstance src="9:0" targ="287:0" ref="1120" targPad="2" launchPad="0" instance="0" />
        <linkInstance src="9:0" targ="303:0" ref="4296" targPad="0" launchPad="0" instance="0" />
        <linkInstance src="9:0" targ="30:0" ref="5158" targPad="-3" launchPad="0" instance="0" />
        <linkInstance src="9:0" targ="321:0" ref="5241" targPad="0" launchPad="0" instance="0" />
        <linkInstance src="9:0" targ="323:0" ref="5203" targPad="-3" launchPad="0" instance="0" />
        <linkInstance src="9:0" targ="326:0" ref="3516" targPad="-4" launchPad="0" instance="0" />
        <linkInstance src="9:0" targ="32:0" ref="1080" targPad="-4" launchPad="0" instance="0" />
        <linkInstance src="9:0" targ="330:0" ref="2887" targPad="-4" launchPad="0" instance="0" />
        <linkInstance src="9:0" targ="334:0" ref="639" targPad="-7" launchPad="0" instance="0" />
        <linkInstance src="9:0" targ="336:0" ref="823" targPad="-2" launchPad="0" instance="0" />
        <linkInstance src="9:0" targ="33:0" ref="5770" targPad="-17" launchPad="0" instance="0" />
        <linkInstance src="9:0" targ="342:0" ref="638" targPad="-2" launchPad="0" instance="0" />
        <linkInstance src="9:0" targ="347:0" ref="4549" targPad="-3" launchPad="0" instance="0" />
        <linkInstance src="9:0" targ="35:0" ref="1891" targPad="-13" launchPad="0" instance="0" />
        <linkInstance src="9:0" targ="363:0" ref="847" targPad="-1" launchPad="0" instance="0" />
        <linkInstance src="9:0" targ="365:0" ref="2962" targPad="-2" launchPad="0" instance="0" />
        <linkInstance src="9:0" targ="382:0" ref="2122" targPad="-4" launchPad="0" instance="0" />
        <linkInstance src="9:0" targ="38:0" ref="3591" targPad="1" launchPad="0" instance="0" />
        <linkInstance src="9:0" targ="3:0" ref="681" targPad="-6" launchPad="0" instance="0" />
        <linkInstance src="9:0" targ="409:0" ref="4696" targPad="-4" launchPad="0" instance="0" />
        <linkInstance src="9:0" targ="41:0" ref="4169" targPad="-2" launchPad="0" instance="0" />
        <linkInstance src="9:0" targ="441:0" ref="4522" targPad="-2" launchPad="0" instance="0" />
        <linkInstance src="9:0" targ="456:0" ref="2334" targPad="-10" launchPad="0" instance="0" />
        <linkInstance src="9:0" targ="461:0" ref="4127" targPad="-9" launchPad="0" instance="0" />
        <linkInstance src="9:0" targ="46:0" ref="4339" targPad="-3" launchPad="0" instance="0" />
        <linkInstance src="9:0" targ="47:0" ref="3200" targPad="-3" launchPad="0" instance="0" />
        <linkInstance src="9:0" targ="486:0" ref="2843" targPad="1" launchPad="0" instance="0" />
        <linkInstance src="9:0" targ="49:0" ref="3188" targPad="-4" launchPad="0" instance="0" />
        <linkInstance src="9:0" targ="4:0" ref="5345" targPad="-1" launchPad="0" instance="0" />
        <linkInstance src="9:0" targ="514:0" ref="4498" targPad="-3" launchPad="0" instance="0" />
        <linkInstance src="9:0" targ="51:0" ref="523" targPad="-3" launchPad="0" instance="0" />
        <linkInstance src="9:0" targ="535:0" ref="1225" targPad="-4" launchPad="0" instance="0" />
        <linkInstance src="9:0" targ="548:0" ref="556" targPad="2" launchPad="0" instance="0" />
        <linkInstance src="9:0" targ="54:0" ref="3336" targPad="-14" launchPad="0" instance="0" />
        <linkInstance src="9:0" targ="552:0" ref="5649" targPad="-3" launchPad="0" instance="0" />
        <linkInstance src="9:0" targ="564:0" ref="5315" targPad="-4" launchPad="0" instance="0" />
        <linkInstance src="9:0" targ="568:0" ref="2579" targPad="-1" launchPad="0" instance="0" />
        <linkInstance src="9:0" targ="56:0" ref="4675" targPad="-2" launchPad="0" instance="0" />
        <linkInstance src="9:0" targ="575:0" ref="2649" targPad="3" launchPad="0" instance="0" />
        <linkInstance src="9:0" targ="591:0" ref="3932" targPad="-1" launchPad="0" instance="0" />
        <linkInstance src="9:0" targ="606:0" ref="1780" targPad="-12" launchPad="0" instance="0" />
        <linkInstance src="9:0" targ="60:0" ref="1458" targPad="-1" launchPad="0" instance="0" />
        <linkInstance src="9:0" targ="622:0" ref="4219" targPad="-1" launchPad="0" instance="0" />
        <linkInstance src="9:0" targ="644:0" ref="645" targPad="-3" launchPad="0" instance="0" />
        <linkInstance src="9:0" targ="65:0" ref="1245" targPad="-8" launchPad="0" instance="0" />
        <linkInstance src="9:0" targ="68:0" ref="1264" targPad="-2" launchPad="0" instance="0" />
        <linkInstance src="9:0" targ="693:0" ref="3914" targPad="-2" launchPad="0" instance="0" />
        <linkInstance src="9:0" targ="695:0" ref="5482" targPad="-7" launchPad="0" instance="0" />
        <linkInstance src="9:0" targ="71:0" ref="3747" targPad="-4" launchPad="0" instance="0" />
        <linkInstance src="9:0" targ="72:0" ref="1866" targPad="-2" launchPad="0" instance="0" />
        <linkInstance src="9:0" targ="74:0" ref="4861" targPad="-3" launchPad="0" instance="0" />
        <linkInstance src="9:0" targ="764:0" ref="4179" targPad="2" launchPad="0" instance="0" />
        <linkInstance src="9:0" targ="794:0" ref="3157" targPad="1" launchPad="0" instance="0" />
        <linkInstance src="9:0" targ="7:0" ref="5613" targPad="-4" launchPad="0" instance="0" />
        <linkInstance src="9:0" targ="815:0" ref="5135" targPad="-2" launchPad="0" instance="0" />
        <linkInstance src="9:0" targ="81:0" ref="3397" targPad="-4" launchPad="0" instance="0" />
        <linkInstance src="9:0" targ="83:0" ref="1312" targPad="-2" launchPad="0" instance="0" />
        <linkInstance src="9:0" targ="85:0" ref="3403" targPad="-6" launchPad="0" instance="0" />
        <linkInstance src="9:0" targ="87:0" ref="1315" targPad="-1" launchPad="0" instance="0" />
        <linkInstance src="9:0" targ="90:0" ref="4889" targPad="-3" launchPad="0" instance="0" />
        <linkInstance src="9:0" targ="918:0" ref="5274" targPad="0" launchPad="0" instance="0" />
        <linkInstance src="9:0" targ="929:0" ref="2950" targPad="0" launchPad="0" instance="0" />
        <linkInstance src="9:0" targ="94:0" ref="96" targPad="-15" launchPad="0" instance="0" />
        <linkInstance src="9:0" targ="98:0" ref="99" targPad="-3" launchPad="0" instance="0" />
        <linkInstance src="9:0" targ="9:0" ref="5151" targPad="5" launchPad="0" instance="0" />
      </linkInstances>
      <groups>
        <group ref="5789" inherited="true" />
      </groups>
      <netOverlays>
      </netOverlays>
      <notes>
      </notes>
    </genomeInstance>
  </genomeInstances>
  <layouts>
    <layout name="bioTapB" genome="bioTapA" type="free" >
      <layoutMetadata />
      <props>
        <nprops>
          <nprop id="0" color="EX-yellow" x="46250.0" y="30550.0" orient="right" />
          <nprop id="1" color="EX-pure-blue" x="39680.0" y="34720.0" orient="right" />
          <nprop id="10" color="EX-dark-tan" x="44820.0" y="37140.0" orient="right" />
          <nprop id="102" color="EX-purple" x="48490.0" y="27960.0" orient="right" />
          <nprop id="103" color="EX-pure-blue" x="45200.0" y="29370.0" orient="right" />
          <nprop id="1047" color="EX-red" x="43900.0" y="37140.0" orient="right" />
          <nprop id="107" color="EX-pure-blue" x="45700.0" y="29370.0" orient="right" />
          <nprop id="1152" color="EX-dark-tan" x="43130.0" y="38210.0" orient="right" />
          <nprop id="116" color="EX-pure-blue" x="49120.0" y="33510.0" orient="right" />
          <nprop id="118" color="EX-pure-blue" x="46290.0" y="29370.0" orient="right" />
          <nprop id="1190" color="EX-dark-tan" x="45630.0" y="37140.0" orient="right" />
          <nprop id="12" color="EX-pure-blue" x="46840.0" y="29370.0" orient="right" />
          <nprop id="123" color="EX-dark-magenta" x="38980.0" y="27960.0" orient="right" />
          <nprop id="124" color="EX-dark-magenta" x="40150.0" y="33510.0" orient="right" />
          <nprop id="1276" color="EX-yellow" x="39740.0" y="37140.0" orient="right" />
          <nprop id="128" color="EX-dark-tan" x="38890.0" y="38210.0" orient="right" />
          <nprop id="130" color="EX-dark-tan" x="40400.0" y="38210.0" orient="right" />
          <nprop id="132" color="EX-dark-tan" x="40730.0" y="38210.0" orient="right" />
          <nprop id="134" color="EX-purple" x="39210.0" y="29370.0" orient="right" />
          <nprop id="1369" color="EX-purple" x="44940.0" y="33510.0" orient="right" />
          <nprop id="1371" color="EX-pure-blue" x="41940.0" y="34720.0" orient="right" />
          <nprop id="138" color="EX-dark-magenta" x="39620.0" y="27960.0" orient="right" />
          <nprop id="1381" color="EX-dark-tan" x="42010.0" y="38210.0" orient="right" />
          <nprop id="14" color="EX-pure-blue" x="47410.0" y="29370.0" orient="right" />
          <nprop id="140" color="EX-pure-blue" x="47650.0" y="29370.0" orient="right" />
          <nprop id="142" color="EX-dark-tan" x="41790.0" y="38210.0" orient="right" />
          <nprop id="146" color="EX-yellow" x="39280.0" y="37140.0" orient="right" />
          <nprop id="148" color="EX-pure-blue" x="43000.0" y="34720.0" orient="right" />
          <nprop id="15" color="EX-red" x="42070.0" y="37140.0" orient="right" />
          <nprop id="150" color="EX-dark-green" x="42340.0" y="36030.0" orient="right" />
          <nprop id="152" color="EX-pure-blue" x="48070.0" y="29370.0" orient="right" />
          <nprop id="154" color="EX-red" x="41210.0" y="31680.0" orient="right" />
          <nprop id="156" color="EX-dark-tan" x="42760.0" y="38210.0" orient="right" />
          <nprop id="161" color="EX-pure-blue" x="46400.0" y="34720.0" orient="right" />
          <nprop id="163" color="EX-dark-tan" x="43570.0" y="38210.0" orient="right" />
          <nprop id="167" color="EX-purple" x="39590.0" y="29370.0" orient="right" />
          <nprop id="169" color="EX-dark-tan" x="44430.0" y="38210.0" orient="right" />
          <nprop id="17" color="EX-dark-green" x="42790.0" y="30550.0" orient="right" />
          <nprop id="171" color="EX-yellow" x="46460.0" y="30550.0" orient="right" />
          <nprop id="172" color="EX-dark-magenta" x="40030.0" y="27960.0" orient="right" />
          <nprop id="174" color="EX-dark-magenta" x="40750.0" y="27960.0" orient="right" />
          <nprop id="177" color="EX-pure-blue" x="48520.0" y="29370.0" orient="right" />
          <nprop id="18" color="EX-dark-magenta" x="41280.0" y="27960.0" orient="right" />
          <nprop id="180" color="EX-dark-green" x="45480.0" y="36030.0" orient="right" />
          <nprop id="184" color="EX-dark-magenta" x="41700.0" y="27960.0" orient="right" />
          <nprop id="186" color="EX-dark-magenta" x="43420.0" y="33510.0" orient="right" />
          <nprop id="188" color="EX-purple" x="40190.0" y="29370.0" orient="right" />
          <nprop id="189" color="EX-pure-blue" x="49100.0" y="29370.0" orient="right" />
          <nprop id="192" color="EX-yellow" x="46680.0" y="30550.0" orient="right" />
          <nprop id="193" color="EX-pure-blue" x="48760.0" y="33510.0" orient="right" />
          <nprop id="199" color="EX-dark-magenta" x="42390.0" y="27960.0" orient="right" />
          <nprop id="20" color="EX-purple" x="40640.0" y="29370.0" orient="right" />
          <nprop id="202" color="EX-dark-green" x="43650.0" y="36030.0" orient="right" />
          <nprop id="206" color="EX-dark-green" x="44590.0" y="36030.0" orient="right" />
          <nprop id="21" color="EX-dark-magenta" x="42780.0" y="27960.0" orient="right" />
          <nprop id="210" color="EX-dark-magenta" x="43070.0" y="27960.0" orient="right" />
          <nprop id="212" color="EX-dark-magenta" x="43620.0" y="27960.0" orient="right" />
          <nprop id="217" color="EX-orange" x="40340.0" y="31680.0" orient="right" />
          <nprop id="218" color="EX-dark-tan" x="44930.0" y="38210.0" orient="right" />
          <nprop id="222" color="EX-purple" x="41220.0" y="29370.0" orient="right" />
          <nprop id="224" color="EX-purple" x="48460.0" y="33510.0" orient="right" />
          <nprop id="228" color="EX-purple" x="41510.0" y="29370.0" orient="right" />
          <nprop id="23" color="EX-purple" x="41920.0" y="29370.0" orient="right" />
          <nprop id="230" color="EX-dark-green" x="41110.0" y="36030.0" orient="right" />
          <nprop id="238" color="EX-dark-magenta" x="39420.0" y="33510.0" orient="right" />
          <nprop id="24" color="EX-pure-blue" x="40560.0" y="34720.0" orient="right" />
          <nprop id="243" color="EX-purple" x="42500.0" y="29370.0" orient="right" />
          <nprop id="247" color="EX-dark-magenta" x="44210.0" y="27960.0" orient="right" />
          <nprop id="250" color="EX-dark-tan" x="39940.0" y="38210.0" orient="right" />
          <nprop id="254" color="EX-pure-blue" x="41130.0" y="34720.0" orient="right" />
          <nprop id="256" color="EX-dark-tan" x="41160.0" y="38210.0" orient="right" />
          <nprop id="26" color="EX-purple" x="43020.0" y="29370.0" orient="right" />
          <nprop id="264" color="EX-dark-magenta" x="44610.0" y="27960.0" orient="right" />
          <nprop id="269" color="EX-orange" x="40990.0" y="37140.0" orient="right" />
          <nprop id="271" color="EX-pure-blue" x="45240.0" y="34720.0" orient="right" />
          <nprop id="273" color="EX-yellow" x="41010.0" y="33510.0" orient="right" />
          <nprop id="275" color="EX-purple" x="45570.0" y="33510.0" orient="right" />
          <nprop id="278" color="EX-dark-magenta" x="41530.0" y="33510.0" orient="right" />
          <nprop id="28" color="EX-pure-blue" x="38820.0" y="30550.0" orient="right" />
          <nprop id="286" color="EX-purple" x="43470.0" y="29370.0" orient="right" />
          <nprop id="287" color="EX-dark-tan" x="43920.0" y="38210.0" orient="right" />
          <nprop id="3" color="EX-pure-blue" x="39370.0" y="30550.0" orient="right" />
          <nprop id="30" color="EX-yellow" x="38910.0" y="31680.0" orient="right" />
          <nprop id="303" color="EX-red" x="42770.0" y="37140.0" orient="right" />
          <nprop id="307" color="EX-pure-blue" x="39650.0" y="30550.0" orient="right" />
          <nprop id="312" color="EX-pure-blue" x="39850.0" y="30550.0" orient="right" />
          <nprop id="316" color="EX-pure-blue" x="40140.0" y="30550.0" orient="right" />
          <nprop id="319" color="EX-pure-blue" x="45920.0" y="34720.0" orient="right" />
          <nprop id="32" color="EX-dark-green" x="43320.0" y="30550.0" orient="right" />
          <nprop id="321" color="EX-dark-green" x="43140.0" y="36030.0" orient="right" />
          <nprop id="323" color="EX-purple" x="46470.0" y="33510.0" orient="right" />
          <nprop id="326" color="EX-pure-blue" x="47510.0" y="34720.0" orient="right" />
          <nprop id="33" color="EX-dark-magenta" x="45290.0" y="27960.0" orient="right" />
          <nprop id="330" color="EX-purple" x="47420.0" y="33510.0" orient="right" />
          <nprop id="332" color="EX-orange" x="41260.0" y="37140.0" orient="right" />
          <nprop id="334" color="EX-dark-magenta" x="42560.0" y="33510.0" orient="right" />
          <nprop id="336" color="EX-dark-green" x="45090.0" y="36030.0" orient="right" />
          <nprop id="342" color="EX-red" x="43440.0" y="37140.0" orient="right" />
          <nprop id="347" color="EX-pure-blue" x="39740.0" y="36030.0" orient="right" />
          <nprop id="35" color="EX-purple" x="44750.0" y="33510.0" orient="right" />
          <nprop id="352" color="EX-dark-magenta" x="38910.0" y="33510.0" orient="right" />
          <nprop id="361" color="EX-pure-blue" x="39130.0" y="34720.0" orient="right" />
          <nprop id="363" color="EX-dark-green" x="41910.0" y="36030.0" orient="right" />
          <nprop id="365" color="EX-dark-tan" x="46100.0" y="37140.0" orient="right" />
          <nprop id="368" color="EX-dark-tan" x="46280.0" y="37140.0" orient="right" />
          <nprop id="38" color="EX-pure-blue" x="40440.0" y="30550.0" orient="right" />
          <nprop id="382" color="EX-pure-blue" x="42450.0" y="34720.0" orient="right" />
          <nprop id="397" color="EX-dark-tan" x="42230.0" y="38210.0" orient="right" />
          <nprop id="4" color="EX-yellow" x="46940.0" y="36030.0" orient="right" />
          <nprop id="409" color="EX-dark-tan" x="39360.0" y="38210.0" orient="right" />
          <nprop id="41" color="EX-pure-blue" x="40890.0" y="30550.0" orient="right" />
          <nprop id="413" color="EX-red" x="41400.0" y="31680.0" orient="right" />
          <nprop id="417" color="EX-dark-tan" x="41380.0" y="38210.0" orient="right" />
          <nprop id="42" color="EX-red" x="42980.0" y="37140.0" orient="right" />
          <nprop id="425" color="EX-pure-blue" x="43490.0" y="34720.0" orient="right" />
          <nprop id="441" color="EX-purple" x="46050.0" y="33510.0" orient="right" />
          <nprop id="443" color="EX-dark-tan" x="44110.0" y="38210.0" orient="right" />
          <nprop id="456" color="EX-dark-magenta" x="43120.0" y="33510.0" orient="right" />
          <nprop id="46" color="EX-yellow" x="39360.0" y="31680.0" orient="right" />
          <nprop id="461" color="EX-dark-green" x="46140.0" y="36030.0" orient="right" />
          <nprop id="463" color="EX-dark-magenta" x="45960.0" y="27960.0" orient="right" />
          <nprop id="47" color="EX-pure-blue" x="44270.0" y="34720.0" orient="right" />
          <nprop id="473" color="EX-dark-tan" x="44400.0" y="37140.0" orient="right" />
          <nprop id="486" color="EX-red" x="42380.0" y="37140.0" orient="right" />
          <nprop id="49" color="EX-pure-blue" x="44760.0" y="34720.0" orient="right" />
          <nprop id="51" color="EX-dark-green" x="43850.0" y="30550.0" orient="right" />
          <nprop id="514" color="EX-dark-green" x="41610.0" y="36030.0" orient="right" />
          <nprop id="53" color="EX-pure-blue" x="41370.0" y="30550.0" orient="right" />
          <nprop id="535" color="EX-pure-blue" x="41650.0" y="34720.0" orient="right" />
          <nprop id="54" color="EX-dark-magenta" x="46520.0" y="27960.0" orient="right" />
          <nprop id="548" color="EX-pure-blue" x="43830.0" y="34720.0" orient="right" />
          <nprop id="552" color="EX-pure-blue" x="45680.0" y="34720.0" orient="right" />
          <nprop id="56" color="EX-dark-green" x="44280.0" y="30550.0" orient="right" />
          <nprop id="564" color="EX-pure-blue" x="46960.0" y="34720.0" orient="right" />
          <nprop id="568" color="EX-dark-green" x="44100.0" y="36030.0" orient="right" />
          <nprop id="57" color="EX-dark-green" x="42740.0" y="36030.0" orient="right" />
          <nprop id="575" color="EX-dark-magenta" x="46730.0" y="27960.0" orient="right" />
          <nprop id="585" color="EX-pure-blue" x="38980.0" y="36030.0" orient="right" />
          <nprop id="59" color="EX-dark-green" x="44650.0" y="30550.0" orient="right" />
          <nprop id="591" color="EX-dark-magenta" x="47150.0" y="27960.0" orient="right" />
          <nprop id="597" color="EX-yellow" x="46470.0" y="36030.0" orient="right" />
          <nprop id="6" color="EX-dark-green" x="44950.0" y="30550.0" orient="right" />
          <nprop id="60" color="EX-pure-blue" x="47950.0" y="34720.0" orient="right" />
          <nprop id="606" color="EX-dark-magenta" x="42030.0" y="33510.0" orient="right" />
          <nprop id="62" color="EX-red" x="41590.0" y="31680.0" orient="right" />
          <nprop id="622" color="EX-orange" x="41710.0" y="37140.0" orient="right" />
          <nprop id="635" color="EX-pure-blue" x="38770.0" y="34720.0" orient="right" />
          <nprop id="644" color="EX-dark-tan" x="46730.0" y="37140.0" orient="right" />
          <nprop id="65" color="EX-red" x="42150.0" y="31680.0" orient="right" />
          <nprop id="68" color="EX-orange" x="40800.0" y="31680.0" orient="right" />
          <nprop id="693" color="EX-purple" x="46910.0" y="33510.0" orient="right" />
          <nprop id="695" color="EX-purple" x="44120.0" y="29370.0" orient="right" />
          <nprop id="7" color="EX-pure-blue" x="40160.0" y="34720.0" orient="right" />
          <nprop id="71" color="EX-dark-green" x="45470.0" y="30550.0" orient="right" />
          <nprop id="714" color="EX-dark-magenta" x="47320.0" y="27960.0" orient="right" />
          <nprop id="72" color="EX-yellow" x="40210.0" y="37140.0" orient="right" />
          <nprop id="74" color="EX-red" x="42580.0" y="31680.0" orient="right" />
          <nprop id="741" color="EX-pure-blue" x="39220.0" y="36030.0" orient="right" />
          <nprop id="764" color="EX-dark-magenta" x="47610.0" y="27960.0" orient="right" />
          <nprop id="77" color="EX-pure-blue" x="41730.0" y="30550.0" orient="right" />
          <nprop id="78" color="EX-purple" x="47940.0" y="33510.0" orient="right" />
          <nprop id="794" color="EX-red" x="42860.0" y="31680.0" orient="right" />
          <nprop id="81" color="EX-dark-green" x="46000.0" y="30550.0" orient="right" />
          <nprop id="815" color="EX-yellow" x="38900.0" y="37140.0" orient="right" />
          <nprop id="83" color="EX-pure-blue" x="40140.0" y="36030.0" orient="right" />
          <nprop id="85" color="EX-pure-blue" x="42280.0" y="30550.0" orient="right" />
          <nprop id="87" color="EX-pure-blue" x="40600.0" y="36030.0" orient="right" />
          <nprop id="9" color="EX-purple" x="44710.0" y="29370.0" orient="right" />
          <nprop id="90" color="EX-purple" x="43910.0" y="33510.0" orient="right" />
          <nprop id="909" color="EX-orange" x="40500.0" y="37140.0" orient="right" />
          <nprop id="918" color="EX-dark-tan" x="45190.0" y="37140.0" orient="right" />
          <nprop id="929" color="EX-yellow" x="47250.0" y="36030.0" orient="right" />
          <nprop id="94" color="EX-dark-magenta" x="48200.0" y="27960.0" orient="right" />
          <nprop id="968" color="EX-pure-blue" x="38600.0" y="36030.0" orient="right" />
          <nprop id="98" color="EX-yellow" x="39870.0" y="31680.0" orient="right" />
        </nprops>
        <lprops>
          <linkBus labelX="37070.0" labelY="26440.0" labelDir="" src="98" >
            <drawStyle color="EX-yellow" style="solid" thick="regular" />
            <segments>
              <linkSegment id="0" strtX="40000.0" strtY="31690.0" />
              <linkSegment id="3" parent="581" strtX="40000.0" strtY="31500.0" endX="40080.0" endY="31500.0" />
              <linkSegment id="7" parent="581" strtX="40000.0" strtY="31500.0" endX="39110.0" endY="31500.0" />
              <linkSegment id="501" parent="473" strtX="45690.0" strtY="35770.0" endX="46680.0" endY="35770.0" />
              <linkSegment id="505" parent="485" strtX="46940.0" strtY="27860.0" endX="47530.0" endY="27860.0" />
              <linkSegment id="509" parent="489" strtX="41800.0" strtY="31500.0" endX="42360.0" endY="31500.0" />
              <linkSegment id="513" parent="481" strtX="45160.0" strtY="30440.0" endX="45680.0" endY="30440.0" />
              <linkSegment id="517" parent="497" strtX="46610.0" strtY="34560.0" endX="47170.0" endY="34560.0" />
              <linkSegment id="521" parent="477" strtX="45030.0" strtY="37080.0" endX="45840.0" endY="37080.0" />
              <linkSegment id="401" parent="369" strtX="45780.0" strtY="33190.0" endX="46680.0" endY="33190.0" />
              <linkSegment id="525" parent="465" strtX="47630.0" strtY="33190.0" endX="48150.0" endY="33190.0" />
              <linkSegment id="405" parent="377" strtX="42440.0" strtY="38150.0" endX="42950.0" endY="38150.0" />
              <linkSegment id="529" parent="469" strtX="47050.0" strtY="29050.0" endX="47860.0" endY="29050.0" />
              <linkSegment id="409" parent="357" strtX="44310.0" strtY="35770.0" endX="44800.0" endY="35770.0" />
              <linkSegment id="533" parent="493" strtX="43780.0" strtY="38150.0" endX="44310.0" endY="38150.0" />
              <linkSegment id="413" parent="381" strtX="45400.0" strtY="29050.0" endX="45910.0" endY="29050.0" />
              <linkSegment id="537" parent="521" strtX="45840.0" strtY="37080.0" endX="46480.0" endY="37080.0" />
              <linkSegment id="417" parent="385" strtX="40550.0" strtY="31500.0" endX="41010.0" endY="31500.0" />
              <linkSegment id="541" parent="33" strtX="38650.0" strtY="29320.0" endX="38660.0" endY="29320.0" />
              <linkSegment id="421" parent="365" strtX="44970.0" strtY="34560.0" endX="45430.0" endY="34560.0" />
              <linkSegment id="301" parent="265" strtX="43280.0" strtY="27860.0" endX="43830.0" endY="27860.0" />
              <linkSegment id="543" parent="475" strtX="45690.0" strtY="36030.0" endX="45700.0" endY="36030.0" />
              <linkSegment id="545" parent="529" strtX="47860.0" strtY="29050.0" endX="48730.0" endY="29050.0" />
              <linkSegment id="425" parent="389" strtX="44820.0" strtY="27860.0" endX="45500.0" endY="27860.0" />
              <linkSegment id="305" parent="273" strtX="43690.0" strtY="34560.0" endX="44040.0" endY="34560.0" />
              <linkSegment id="549" parent="501" strtX="46680.0" strtY="35770.0" endX="47130.0" endY="35770.0" />
              <linkSegment id="429" parent="405" strtX="42950.0" strtY="38150.0" endX="43330.0" endY="38150.0" />
              <linkSegment id="309" parent="281" strtX="40590.0" strtY="38150.0" endX="40940.0" endY="38150.0" />
              <linkSegment id="553" parent="513" strtX="45680.0" strtY="30440.0" endX="46200.0" endY="30440.0" />
              <linkSegment id="433" parent="421" strtX="45430.0" strtY="34560.0" endX="46130.0" endY="34560.0" />
              <linkSegment id="313" parent="277" strtX="43630.0" strtY="33190.0" endX="44140.0" endY="33190.0" />
              <linkSegment id="315" parent="313" strtX="44140.0" strtY="33190.0" endX="44140.0" endY="33510.0" />
              <linkSegment id="557" parent="509" strtX="42360.0" strtY="31500.0" endX="42770.0" endY="31500.0" />
              <linkSegment id="437" parent="393" strtX="44470.0" strtY="30440.0" endX="44850.0" endY="30440.0" />
              <linkSegment id="317" parent="285" strtX="42490.0" strtY="30440.0" endX="43000.0" endY="30440.0" />
              <linkSegment id="561" parent="533" strtX="44310.0" strtY="38150.0" endX="44640.0" endY="38150.0" />
              <linkSegment id="441" parent="425" strtX="45500.0" strtY="27860.0" endX="46170.0" endY="27860.0" />
              <linkSegment id="321" parent="289" strtX="43670.0" strtY="29050.0" endX="44330.0" endY="29050.0" />
              <linkSegment id="201" parent="169" strtX="40710.0" strtY="37080.0" endX="41470.0" endY="37080.0" />
              <linkSegment id="565" parent="525" strtX="48150.0" strtY="33190.0" endX="48660.0" endY="33190.0" />
              <linkSegment id="445" parent="409" strtX="44800.0" strtY="35770.0" endX="45280.0" endY="35770.0" />
              <linkSegment id="325" parent="293" strtX="43350.0" strtY="35770.0" endX="43860.0" endY="35770.0" />
              <linkSegment id="205" parent="193" strtX="42130.0" strtY="29050.0" endX="42710.0" endY="29050.0" />
              <linkSegment id="449" parent="401" strtX="46680.0" strtY="33190.0" endX="47120.0" endY="33190.0" />
              <linkSegment id="329" parent="309" strtX="40940.0" strtY="38150.0" endX="41590.0" endY="38150.0" />
              <linkSegment id="209" parent="189" strtX="42240.0" strtY="33190.0" endX="42770.0" endY="33190.0" />
              <linkSegment id="571" parent="580" strtX="40000.0" strtY="31640.0" endX="39930.0" endY="31640.0" />
              <linkSegment id="573" parent="517" strtX="47170.0" strtY="34560.0" endX="47720.0" endY="34560.0" />
              <linkSegment id="453" parent="417" strtX="41010.0" strtY="31500.0" endX="41400.0" endY="31500.0" />
              <linkSegment id="333" parent="301" strtX="43830.0" strtY="27860.0" endX="44420.0" endY="27860.0" />
              <linkSegment id="213" parent="185" strtX="41480.0" strtY="27860.0" endX="41900.0" endY="27860.0" />
              <linkSegment id="577" parent="315" strtX="44140.0" strtY="33510.0" endX="44150.0" endY="33510.0" />
              <linkSegment id="457" parent="413" strtX="45910.0" strtY="29050.0" endX="46500.0" endY="29050.0" />
              <linkSegment id="337" parent="305" strtX="44040.0" strtY="34560.0" endX="44470.0" endY="34560.0" />
              <linkSegment id="579" parent="505" strtX="47530.0" strtY="27860.0" endX="47820.0" endY="27860.0" />
              <linkSegment id="217" parent="173" strtX="40650.0" strtY="30440.0" endX="41100.0" endY="30440.0" />
              <linkSegment id="580" parent="0" strtX="40000.0" strtY="31690.0" endX="40000.0" endY="31640.0" />
              <linkSegment id="581" parent="580" strtX="40000.0" strtY="31640.0" endX="40000.0" endY="31500.0" />
              <linkSegment id="461" parent="397" strtX="44110.0" strtY="37080.0" endX="44600.0" endY="37080.0" />
              <linkSegment id="341" parent="313" strtX="44140.0" strtY="33190.0" endX="45150.0" endY="33190.0" />
              <linkSegment id="221" parent="181" strtX="42150.0" strtY="34560.0" endX="42660.0" endY="34560.0" />
              <linkSegment id="465" parent="449" strtX="47120.0" strtY="33190.0" endX="47630.0" endY="33190.0" />
              <linkSegment id="103" parent="71" strtX="38630.0" strtY="37080.0" endX="39480.0" endY="37080.0" />
              <linkSegment id="345" parent="317" strtX="43000.0" strtY="30440.0" endX="43530.0" endY="30440.0" />
              <linkSegment id="225" parent="165" strtX="39100.0" strtY="38150.0" endX="39570.0" endY="38150.0" />
              <linkSegment id="469" parent="457" strtX="46500.0" strtY="29050.0" endX="47050.0" endY="29050.0" />
              <linkSegment id="107" parent="83" strtX="40400.0" strtY="29050.0" endX="40840.0" endY="29050.0" />
              <linkSegment id="349" parent="297" strtX="42590.0" strtY="37080.0" endX="43190.0" endY="37080.0" />
              <linkSegment id="229" parent="205" strtX="42710.0" strtY="29050.0" endX="43230.0" endY="29050.0" />
              <linkSegment id="473" parent="445" strtX="45280.0" strtY="35770.0" endX="45690.0" endY="35770.0" />
              <linkSegment id="111" parent="91" strtX="40370.0" strtY="34560.0" endX="40770.0" endY="34560.0" />
              <linkSegment id="353" parent="321" strtX="44330.0" strtY="29050.0" endX="44920.0" endY="29050.0" />
              <linkSegment id="233" parent="217" strtX="41100.0" strtY="30440.0" endX="41940.0" endY="30440.0" />
              <linkSegment id="475" parent="473" strtX="45690.0" strtY="35770.0" endX="45690.0" endY="36030.0" />
              <linkSegment id="477" parent="461" strtX="44600.0" strtY="37080.0" endX="45030.0" endY="37080.0" />
              <linkSegment id="115" parent="95" strtX="39820.0" strtY="27860.0" endX="40240.0" endY="27860.0" />
              <linkSegment id="357" parent="325" strtX="43860.0" strtY="35770.0" endX="44310.0" endY="35770.0" />
              <linkSegment id="237" parent="201" strtX="41470.0" strtY="37080.0" endX="41920.0" endY="37080.0" />
              <linkSegment id="119" parent="87" strtX="40350.0" strtY="33190.0" endX="41210.0" endY="33190.0" />
              <linkSegment id="11" parent="7" strtX="39110.0" strtY="31500.0" endX="38620.0" endY="31500.0" />
              <linkSegment id="15" parent="11" strtX="38620.0" strtY="31500.0" endX="38490.0" endY="31500.0" />
              <linkSegment id="17" parent="15" strtX="38490.0" strtY="31500.0" endX="38490.0" endY="30440.0" />
              <linkSegment id="19" parent="17" strtX="38490.0" strtY="30440.0" endX="38610.0" endY="30440.0" />
              <linkSegment id="481" parent="437" strtX="44850.0" strtY="30440.0" endX="45160.0" endY="30440.0" />
              <linkSegment id="361" parent="345" strtX="43530.0" strtY="30440.0" endX="44060.0" endY="30440.0" />
              <linkSegment id="241" parent="209" strtX="42770.0" strtY="33190.0" endX="43320.0" endY="33190.0" />
              <linkSegment id="485" parent="441" strtX="46170.0" strtY="27860.0" endX="46940.0" endY="27860.0" />
              <linkSegment id="123" parent="99" strtX="39430.0" strtY="35770.0" endX="40340.0" endY="35770.0" />
              <linkSegment id="365" parent="337" strtX="44470.0" strtY="34560.0" endX="44970.0" endY="34560.0" />
              <linkSegment id="245" parent="221" strtX="42660.0" strtY="34560.0" endX="43210.0" endY="34560.0" />
              <linkSegment id="489" parent="453" strtX="41400.0" strtY="31500.0" endX="41800.0" endY="31500.0" />
              <linkSegment id="127" parent="103" strtX="39480.0" strtY="37080.0" endX="39950.0" endY="37080.0" />
              <linkSegment id="369" parent="341" strtX="45150.0" strtY="33190.0" endX="45780.0" endY="33190.0" />
              <linkSegment id="249" parent="213" strtX="41900.0" strtY="27860.0" endX="42600.0" endY="27860.0" />
              <linkSegment id="23" parent="15" strtX="38490.0" strtY="31500.0" endX="38490.0" endY="33190.0" />
              <linkSegment id="25" parent="23" strtX="38490.0" strtY="33190.0" endX="38630.0" endY="33190.0" />
              <linkSegment id="29" parent="17" strtX="38490.0" strtY="30440.0" endX="38490.0" endY="29050.0" />
              <linkSegment id="493" parent="429" strtX="43330.0" strtY="38150.0" endX="43780.0" endY="38150.0" />
              <linkSegment id="131" parent="123" strtX="40340.0" strtY="35770.0" endX="40810.0" endY="35770.0" />
              <linkSegment id="373" parent="349" strtX="43190.0" strtY="37080.0" endX="43650.0" endY="37080.0" />
              <linkSegment id="253" parent="197" strtX="41800.0" strtY="35770.0" endX="42540.0" endY="35770.0" />
              <linkSegment id="497" parent="433" strtX="46130.0" strtY="34560.0" endX="46610.0" endY="34560.0" />
              <linkSegment id="135" parent="115" strtX="40240.0" strtY="27860.0" endX="40960.0" endY="27860.0" />
              <linkSegment id="377" parent="329" strtX="41590.0" strtY="38150.0" endX="42440.0" endY="38150.0" />
              <linkSegment id="257" parent="225" strtX="39570.0" strtY="38150.0" endX="40150.0" endY="38150.0" />
              <linkSegment id="139" parent="107" strtX="40840.0" strtY="29050.0" endX="41720.0" endY="29050.0" />
              <linkSegment id="31" parent="29" strtX="38490.0" strtY="29050.0" endX="38650.0" endY="29050.0" />
              <linkSegment id="33" parent="31" strtX="38650.0" strtY="29050.0" endX="38650.0" endY="29320.0" />
              <linkSegment id="35" parent="23" strtX="38490.0" strtY="33190.0" endX="38490.0" endY="34560.0" />
              <linkSegment id="37" parent="35" strtX="38490.0" strtY="34560.0" endX="39330.0" endY="34560.0" />
              <linkSegment id="381" parent="353" strtX="44920.0" strtY="29050.0" endX="45400.0" endY="29050.0" />
              <linkSegment id="261" parent="237" strtX="41920.0" strtY="37080.0" endX="42270.0" endY="37080.0" />
              <linkSegment id="143" parent="111" strtX="40770.0" strtY="34560.0" endX="41340.0" endY="34560.0" />
              <linkSegment id="385" parent="3" strtX="40080.0" strtY="31500.0" endX="40550.0" endY="31500.0" />
              <linkSegment id="265" parent="249" strtX="42600.0" strtY="27860.0" endX="43280.0" endY="27860.0" />
              <linkSegment id="147" parent="69" strtX="38490.0" strtY="37080.0" endX="38490.0" endY="38150.0" />
              <linkSegment id="389" parent="333" strtX="44420.0" strtY="27860.0" endX="44820.0" endY="27860.0" />
              <linkSegment id="269" parent="253" strtX="42540.0" strtY="35770.0" endX="42940.0" endY="35770.0" />
              <linkSegment id="149" parent="147" strtX="38490.0" strtY="38150.0" endX="38620.0" endY="38150.0" />
              <linkSegment id="41" parent="31" strtX="38650.0" strtY="29050.0" endX="39420.0" endY="29050.0" />
              <linkSegment id="45" parent="35" strtX="38490.0" strtY="34560.0" endX="38490.0" endY="35770.0" />
              <linkSegment id="47" parent="45" strtX="38490.0" strtY="35770.0" endX="38800.0" endY="35770.0" />
              <linkSegment id="393" parent="361" strtX="44060.0" strtY="30440.0" endX="44470.0" endY="30440.0" />
              <linkSegment id="273" parent="245" strtX="43210.0" strtY="34560.0" endX="43690.0" endY="34560.0" />
              <linkSegment id="153" parent="119" strtX="41210.0" strtY="33190.0" endX="41730.0" endY="33190.0" />
              <linkSegment id="397" parent="373" strtX="43650.0" strtY="37080.0" endX="44110.0" endY="37080.0" />
              <linkSegment id="277" parent="241" strtX="43320.0" strtY="33190.0" endX="43630.0" endY="33190.0" />
              <linkSegment id="157" parent="19" strtX="38610.0" strtY="30440.0" endX="39030.0" endY="30440.0" />
              <linkSegment id="51" parent="25" strtX="38630.0" strtY="33190.0" endX="39120.0" endY="33190.0" />
              <linkSegment id="55" parent="29" strtX="38490.0" strtY="29050.0" endX="38490.0" endY="27860.0" />
              <linkSegment id="57" parent="55" strtX="38490.0" strtY="27860.0" endX="38630.0" endY="27860.0" />
              <linkSegment id="281" parent="257" strtX="40150.0" strtY="38150.0" endX="40590.0" endY="38150.0" />
              <linkSegment id="161" parent="127" strtX="39950.0" strtY="37080.0" endX="40410.0" endY="37080.0" />
              <linkSegment id="285" parent="233" strtX="41940.0" strtY="30440.0" endX="42490.0" endY="30440.0" />
              <linkSegment id="165" parent="149" strtX="38620.0" strtY="38150.0" endX="39100.0" endY="38150.0" />
              <linkSegment id="289" parent="229" strtX="43230.0" strtY="29050.0" endX="43670.0" endY="29050.0" />
              <linkSegment id="169" parent="161" strtX="40410.0" strtY="37080.0" endX="40710.0" endY="37080.0" />
              <linkSegment id="61" parent="51" strtX="39120.0" strtY="33190.0" endX="39630.0" endY="33190.0" />
              <linkSegment id="65" parent="57" strtX="38630.0" strtY="27860.0" endX="39190.0" endY="27860.0" />
              <linkSegment id="69" parent="45" strtX="38490.0" strtY="35770.0" endX="38490.0" endY="37080.0" />
              <linkSegment id="293" parent="269" strtX="42940.0" strtY="35770.0" endX="43350.0" endY="35770.0" />
              <linkSegment id="173" parent="157" strtX="39030.0" strtY="30440.0" endX="40650.0" endY="30440.0" />
              <linkSegment id="297" parent="261" strtX="42270.0" strtY="37080.0" endX="42590.0" endY="37080.0" />
              <linkSegment id="177" parent="131" strtX="40810.0" strtY="35770.0" endX="41320.0" endY="35770.0" />
              <linkSegment id="71" parent="69" strtX="38490.0" strtY="37080.0" endX="38630.0" endY="37080.0" />
              <linkSegment id="75" parent="37" strtX="39330.0" strtY="34560.0" endX="39890.0" endY="34560.0" />
              <linkSegment id="79" parent="41" strtX="39420.0" strtY="29050.0" endX="39800.0" endY="29050.0" />
              <linkSegment id="181" parent="143" strtX="41340.0" strtY="34560.0" endX="42150.0" endY="34560.0" />
              <linkSegment id="185" parent="135" strtX="40960.0" strtY="27860.0" endX="41480.0" endY="27860.0" />
              <linkSegment id="189" parent="153" strtX="41730.0" strtY="33190.0" endX="42240.0" endY="33190.0" />
              <linkSegment id="83" parent="79" strtX="39800.0" strtY="29050.0" endX="40400.0" endY="29050.0" />
              <linkSegment id="87" parent="61" strtX="39630.0" strtY="33190.0" endX="40350.0" endY="33190.0" />
              <linkSegment id="193" parent="139" strtX="41720.0" strtY="29050.0" endX="42130.0" endY="29050.0" />
              <linkSegment id="197" parent="177" strtX="41320.0" strtY="35770.0" endX="41800.0" endY="35770.0" />
              <linkSegment id="91" parent="75" strtX="39890.0" strtY="34560.0" endX="40370.0" endY="34560.0" />
              <linkSegment id="95" parent="65" strtX="39190.0" strtY="27860.0" endX="39820.0" endY="27860.0" />
              <linkSegment id="99" parent="47" strtX="38800.0" strtY="35770.0" endX="39430.0" endY="35770.0" />
            </segments>
            <drops>
              <drop ref="*" connectStart="0" />
              <drop ref="2326" connectEnd="79" />
              <drop ref="4989" connectEnd="401" />
              <drop ref="3682" connectEnd="445" />
              <drop ref="1026" connectEnd="425" />
              <drop ref="1052" connectEnd="461" />
              <drop ref="5428" connectEnd="201" />
              <drop ref="5481" connectEnd="87" />
              <drop ref="4189" connectEnd="549" />
              <drop ref="4181" connectEnd="213" />
              <drop ref="276" connectEnd="341" />
              <drop ref="3782" connectEnd="305" />
              <drop ref="3774" connectEnd="337" />
              <drop ref="2464" connectEnd="221" />
              <drop ref="2478" connectEnd="153" />
              <drop ref="2477" connectEnd="51" />
              <drop ref="2499" connectEnd="127" />
              <drop ref="5561" connectEnd="469" />
              <drop ref="5599" connectEnd="173" />
              <drop ref="4293" connectEnd="237" />
              <drop ref="3842" connectEnd="441" />
              <drop ref="2519" connectEnd="315" />
              <drop ref="2520" connectEnd="577" />
              <drop ref="1204" connectEnd="389" />
              <drop ref="3878" connectEnd="333" />
              <drop ref="1222" connectEnd="453" />
              <drop ref="1284" connectEnd="579" />
              <drop ref="4316" connectEnd="111" />
              <drop ref="5691" connectEnd="505" />
              <drop ref="3057" connectEnd="571" />
              <drop ref="3060" connectEnd="381" />
              <drop ref="458" connectEnd="545" />
              <drop ref="2620" connectEnd="149" />
              <drop ref="3954" connectEnd="561" />
              <drop ref="2650" connectEnd="245" />
              <drop ref="2645" connectEnd="99" />
              <drop ref="5703" connectEnd="393" />
              <drop ref="1398" connectEnd="449" />
              <drop ref="4447" connectEnd="209" />
              <drop ref="3133" connectEnd="565" />
              <drop ref="4493" connectEnd="325" />
              <drop ref="3178" connectEnd="115" />
              <drop ref="3176" connectEnd="95" />
              <drop ref="3172" connectEnd="485" />
              <drop ref="563" connectEnd="509" />
              <drop ref="577" connectEnd="83" />
              <drop ref="1432" connectEnd="421" />
              <drop ref="2788" connectEnd="573" />
              <drop ref="2795" connectEnd="277" />
              <drop ref="1494" connectEnd="193" />
              <drop ref="629" connectEnd="65" />
              <drop ref="3279" connectEnd="269" />
              <drop ref="688" connectEnd="465" />
              <drop ref="5021" connectEnd="397" />
              <drop ref="5027" connectEnd="517" />
              <drop ref="5046" connectEnd="37" />
              <drop ref="5086" connectEnd="513" />
              <drop ref="5084" connectEnd="233" />
              <drop ref="2814" connectEnd="273" />
              <drop ref="1551" connectEnd="3" />
              <drop ref="4631" connectEnd="481" />
              <drop ref="3321" connectEnd="217" />
              <drop ref="3317" connectEnd="7" />
              <drop ref="4647" connectEnd="477" />
              <drop ref="729" connectEnd="365" />
              <drop ref="2011" connectEnd="189" />
              <drop ref="730" connectEnd="169" />
              <drop ref="735" connectEnd="61" />
              <drop ref="738" connectEnd="433" />
              <drop ref="2017" connectEnd="257" />
              <drop ref="740" connectEnd="429" />
              <drop ref="2043" connectEnd="349" />
              <drop ref="762" connectEnd="107" />
              <drop ref="766" connectEnd="361" />
              <drop ref="2035" connectEnd="253" />
              <drop ref="3383" connectEnd="525" />
              <drop ref="2075" connectEnd="529" />
              <drop ref="2098" connectEnd="409" />
              <drop ref="5131" connectEnd="41" />
              <drop ref="5140" connectEnd="177" />
              <drop ref="2907" connectEnd="143" />
              <drop ref="2902" connectEnd="123" />
              <drop ref="2922" connectEnd="119" />
              <drop ref="2928" connectEnd="385" />
              <drop ref="2935" connectEnd="489" />
              <drop ref="1615" connectEnd="497" />
              <drop ref="1630" connectEnd="289" />
              <drop ref="1663" connectEnd="103" />
              <drop ref="1690" connectEnd="417" />
              <drop ref="1699" connectEnd="353" />
              <drop ref="4730" connectEnd="71" />
              <drop ref="4735" connectEnd="521" />
              <drop ref="819" connectEnd="33" />
              <drop ref="822" connectEnd="541" />
              <drop ref="4754" connectEnd="475" />
              <drop ref="4755" connectEnd="543" />
              <drop ref="829" connectEnd="537" />
              <drop ref="2110" connectEnd="57" />
              <drop ref="3433" connectEnd="265" />
              <drop ref="4776" connectEnd="47" />
              <drop ref="2127" connectEnd="345" />
              <drop ref="2126" connectEnd="285" />
              <drop ref="865" connectEnd="501" />
              <drop ref="871" connectEnd="135" />
              <drop ref="2165" connectEnd="281" />
              <drop ref="2178" connectEnd="157" />
              <drop ref="5256" connectEnd="369" />
              <drop ref="1791" connectEnd="161" />
              <drop ref="1794" connectEnd="493" />
              <drop ref="3514" connectEnd="185" />
              <drop ref="3522" connectEnd="309" />
              <drop ref="923" connectEnd="165" />
              <drop ref="4867" connectEnd="373" />
              <drop ref="941" connectEnd="293" />
              <drop ref="3561" connectEnd="91" />
              <drop ref="3559" connectEnd="377" />
              <drop ref="954" connectEnd="357" />
              <drop ref="3571" connectEnd="25" />
              <drop ref="961" connectEnd="131" />
              <drop ref="4897" connectEnd="437" />
              <drop ref="974" connectEnd="197" />
              <drop ref="2261" connectEnd="225" />
              <drop ref="2276" connectEnd="249" />
              <drop ref="5307" connectEnd="297" />
              <drop ref="4003" connectEnd="75" />
              <drop ref="4008" connectEnd="557" />
              <drop ref="4009" connectEnd="329" />
              <drop ref="100" connectEnd="321" />
              <drop ref="106" connectEnd="11" />
              <drop ref="112" connectEnd="457" />
              <drop ref="5395" connectEnd="229" />
              <drop ref="121" connectEnd="317" />
              <drop ref="4073" connectEnd="261" />
              <drop ref="4085" connectEnd="553" />
              <drop ref="1809" connectEnd="413" />
              <drop ref="170" connectEnd="533" />
              <drop ref="4926" connectEnd="139" />
              <drop ref="4931" connectEnd="19" />
              <drop ref="4934" connectEnd="205" />
              <drop ref="3605" connectEnd="241" />
              <drop ref="3614" connectEnd="181" />
              <drop ref="4942" connectEnd="405" />
              <drop ref="4956" connectEnd="301" />
            </drops>
          </linkBus>
          <linkBus labelX="37070.0" labelY="26440.0" labelDir="" src="177" >
            <drawStyle color="EX-pure-blue" style="solid" thick="regular" />
            <segments>
              <linkSegment id="89" parent="71" strtX="41990.0" strtY="32210.0" endX="43100.0" endY="32210.0" />
              <linkSegment id="111" parent="101" strtX="37510.0" strtY="34850.0" endX="37510.0" endY="37270.0" />
              <linkSegment id="113" parent="111" strtX="37510.0" strtY="37270.0" endX="39400.0" endY="37270.0" />
              <linkSegment id="117" parent="97" strtX="43900.0" strtY="29500.0" endX="44700.0" endY="29500.0" />
              <linkSegment id="93" parent="89" strtX="43100.0" strtY="32210.0" endX="44780.0" endY="32210.0" />
              <linkSegment id="97" parent="85" strtX="43360.0" strtY="29500.0" endX="43900.0" endY="29500.0" />
              <linkSegment id="11" parent="7" strtX="46870.0" strtY="28090.0" endX="45730.0" endY="28090.0" />
              <linkSegment id="15" parent="11" strtX="45730.0" strtY="28090.0" endX="44740.0" endY="28090.0" />
              <linkSegment id="19" parent="15" strtX="44740.0" strtY="28090.0" endX="43060.0" endY="28090.0" />
              <linkSegment id="0" strtX="48650.0" strtY="29380.0" />
              <linkSegment id="121" parent="107" strtX="39720.0" strtY="33640.0" endX="42500.0" endY="33640.0" />
              <linkSegment id="1" parent="0" strtX="48650.0" strtY="29380.0" endX="48650.0" endY="28090.0" />
              <linkSegment id="3" parent="1" strtX="48650.0" strtY="28090.0" endX="47690.0" endY="28090.0" />
              <linkSegment id="125" parent="31" strtX="40630.0" strtY="26880.0" endX="42280.0" endY="26880.0" />
              <linkSegment id="7" parent="3" strtX="47690.0" strtY="28090.0" endX="46870.0" endY="28090.0" />
              <linkSegment id="129" parent="93" strtX="44780.0" strtY="32210.0" endX="45610.0" endY="32210.0" />
              <linkSegment id="23" parent="19" strtX="43060.0" strtY="28090.0" endX="40220.0" endY="28090.0" />
              <linkSegment id="27" parent="23" strtX="40220.0" strtY="28090.0" endX="37510.0" endY="28090.0" />
              <linkSegment id="29" parent="27" strtX="37510.0" strtY="28090.0" endX="37510.0" endY="26880.0" />
              <linkSegment id="133" parent="103" strtX="41160.0" strtY="34850.0" endX="41660.0" endY="34850.0" />
              <linkSegment id="137" parent="113" strtX="39400.0" strtY="37270.0" endX="39980.0" endY="37270.0" />
              <linkSegment id="31" parent="29" strtX="37510.0" strtY="26880.0" endX="40630.0" endY="26880.0" />
              <linkSegment id="35" parent="27" strtX="37510.0" strtY="28090.0" endX="37510.0" endY="29500.0" />
              <linkSegment id="37" parent="35" strtX="37510.0" strtY="29500.0" endX="38850.0" endY="29500.0" />
              <linkSegment id="141" parent="129" strtX="45610.0" strtY="32210.0" endX="46510.0" endY="32210.0" />
              <linkSegment id="145" parent="125" strtX="42280.0" strtY="26880.0" endX="45210.0" endY="26880.0" />
              <linkSegment id="149" parent="117" strtX="44700.0" strtY="29500.0" endX="45510.0" endY="29500.0" />
              <linkSegment id="41" parent="35" strtX="37510.0" strtY="29500.0" endX="37510.0" endY="32210.0" />
              <linkSegment id="43" parent="41" strtX="37510.0" strtY="32210.0" endX="40030.0" endY="32210.0" />
              <linkSegment id="47" parent="37" strtX="38850.0" strtY="29500.0" endX="39400.0" endY="29500.0" />
              <linkSegment id="153" parent="121" strtX="42500.0" strtY="33640.0" endX="45290.0" endY="33640.0" />
              <linkSegment id="157" parent="145" strtX="45210.0" strtY="26880.0" endX="45840.0" endY="26880.0" />
              <linkSegment id="51" parent="47" strtX="39400.0" strtY="29500.0" endX="41760.0" endY="29500.0" />
              <linkSegment id="55" parent="43" strtX="40030.0" strtY="32210.0" endX="40860.0" endY="32210.0" />
              <linkSegment id="59" parent="51" strtX="41760.0" strtY="29500.0" endX="42310.0" endY="29500.0" />
              <linkSegment id="161" parent="141" strtX="46510.0" strtY="32210.0" endX="47980.0" endY="32210.0" />
              <linkSegment id="165" parent="137" strtX="39980.0" strtY="37270.0" endX="42800.0" endY="37270.0" />
              <linkSegment id="169" parent="133" strtX="41660.0" strtY="34850.0" endX="45540.0" endY="34850.0" />
              <linkSegment id="63" parent="55" strtX="40860.0" strtY="32210.0" endX="41510.0" endY="32210.0" />
              <linkSegment id="67" parent="59" strtX="42310.0" strtY="29500.0" endX="42830.0" endY="29500.0" />
              <linkSegment id="173" parent="153" strtX="45290.0" strtY="33640.0" endX="47000.0" endY="33640.0" />
              <linkSegment id="177" parent="149" strtX="45510.0" strtY="29500.0" endX="46040.0" endY="29500.0" />
              <linkSegment id="71" parent="63" strtX="41510.0" strtY="32210.0" endX="41990.0" endY="32210.0" />
              <linkSegment id="75" parent="41" strtX="37510.0" strtY="32210.0" endX="37510.0" endY="33640.0" />
              <linkSegment id="77" parent="75" strtX="37510.0" strtY="33640.0" endX="38810.0" endY="33640.0" />
              <linkSegment id="101" parent="75" strtX="37510.0" strtY="33640.0" endX="37510.0" endY="34850.0" />
              <linkSegment id="103" parent="101" strtX="37510.0" strtY="34850.0" endX="41160.0" endY="34850.0" />
              <linkSegment id="107" parent="81" strtX="39170.0" strtY="33640.0" endX="39720.0" endY="33640.0" />
              <linkSegment id="81" parent="77" strtX="38810.0" strtY="33640.0" endX="39170.0" endY="33640.0" />
              <linkSegment id="85" parent="67" strtX="42830.0" strtY="29500.0" endX="43360.0" endY="29500.0" />
            </segments>
            <drops>
              <drop ref="*" connectStart="0" />
              <drop ref="2317" connectEnd="85" />
              <drop ref="4973" connectEnd="161" />
              <drop ref="1000" connectEnd="177" />
              <drop ref="4103" connectEnd="11" />
              <drop ref="242" connectEnd="107" />
              <drop ref="3763" connectEnd="71" />
              <drop ref="1109" connectEnd="153" />
              <drop ref="3776" connectEnd="169" />
              <drop ref="3791" connectEnd="121" />
              <drop ref="362" connectEnd="81" />
              <drop ref="373" connectEnd="55" />
              <drop ref="4305" connectEnd="31" />
              <drop ref="3046" connectEnd="15" />
              <drop ref="435" connectEnd="117" />
              <drop ref="3048" connectEnd="7" />
              <drop ref="3922" connectEnd="51" />
              <drop ref="3975" connectEnd="165" />
              <drop ref="1338" connectEnd="63" />
              <drop ref="1361" connectEnd="3" />
              <drop ref="529" connectEnd="137" />
              <drop ref="2743" connectEnd="141" />
              <drop ref="1473" connectEnd="149" />
              <drop ref="1466" connectEnd="89" />
              <drop ref="3311" connectEnd="125" />
              <drop ref="726" connectEnd="113" />
              <drop ref="750" connectEnd="133" />
              <drop ref="5120" connectEnd="47" />
              <drop ref="2943" connectEnd="103" />
              <drop ref="2172" connectEnd="145" />
              <drop ref="5212" connectEnd="67" />
              <drop ref="5208" connectEnd="97" />
              <drop ref="5242" connectEnd="93" />
              <drop ref="1734" connectEnd="129" />
              <drop ref="1746" connectEnd="77" />
              <drop ref="1783" connectEnd="173" />
              <drop ref="907" connectEnd="157" />
              <drop ref="932" connectEnd="37" />
              <drop ref="938" connectEnd="43" />
              <drop ref="939" connectEnd="19" />
              <drop ref="996" connectEnd="59" />
              <drop ref="5332" connectEnd="23" />
            </drops>
          </linkBus>
          <linkBus labelX="37070.0" labelY="26440.0" labelDir="" src="59" >
            <drawStyle color="EX-dark-green" style="solid" thick="regular" />
            <segments>
              <linkSegment id="0" strtX="44780.0" strtY="30560.0" />
              <linkSegment id="3" parent="545" strtX="44780.0" strtY="30000.0" endX="44920.0" endY="30000.0" />
              <linkSegment id="7" parent="545" strtX="44780.0" strtY="30000.0" endX="44180.0" endY="30000.0" />
              <linkSegment id="501" parent="307" strtX="44400.0" strtY="33440.0" endX="44410.0" endY="33440.0" />
              <linkSegment id="503" parent="481" strtX="43460.0" strtY="37730.0" endX="44800.0" endY="37730.0" />
              <linkSegment id="507" parent="497" strtX="47350.0" strtY="34100.0" endX="47850.0" endY="34100.0" />
              <linkSegment id="511" parent="473" strtX="48400.0" strtY="28610.0" endX="48920.0" endY="28610.0" />
              <linkSegment id="515" parent="489" strtX="47050.0" strtY="27400.0" endX="47960.0" endY="27400.0" />
              <linkSegment id="519" parent="375" strtX="45550.0" strtY="34690.0" endX="45560.0" endY="34690.0" />
              <linkSegment id="521" parent="485" strtX="45980.0" strtY="36620.0" endX="46590.0" endY="36620.0" />
              <linkSegment id="401" parent="381" strtX="40220.0" strtY="31100.0" endX="40690.0" endY="31100.0" />
              <linkSegment id="525" parent="475" strtX="48400.0" strtY="29340.0" endX="48410.0" endY="29340.0" />
              <linkSegment id="405" parent="373" strtX="45550.0" strtY="34100.0" endX="46280.0" endY="34100.0" />
              <linkSegment id="529" parent="544" strtX="44780.0" strtY="30510.0" endX="44710.0" endY="30510.0" />
              <linkSegment id="409" parent="377" strtX="45020.0" strtY="27400.0" endX="45650.0" endY="27400.0" />
              <linkSegment id="531" parent="465" strtX="47750.0" strtY="32730.0" endX="48310.0" endY="32730.0" />
              <linkSegment id="413" parent="369" strtX="45360.0" strtY="35330.0" endX="45890.0" endY="35330.0" />
              <linkSegment id="535" parent="493" strtX="45320.0" strtY="30000.0" endX="45840.0" endY="30000.0" />
              <linkSegment id="417" parent="385" strtX="46690.0" strtY="28610.0" endX="47250.0" endY="28610.0" />
              <linkSegment id="539" parent="477" strtX="42480.0" strtY="31100.0" endX="42840.0" endY="31100.0" />
              <linkSegment id="421" parent="397" strtX="41710.0" strtY="37730.0" endX="42600.0" endY="37730.0" />
              <linkSegment id="301" parent="249" strtX="41600.0" strtY="27400.0" endX="42070.0" endY="27400.0" />
              <linkSegment id="543" parent="469" strtX="46810.0" strtY="35330.0" endX="47210.0" endY="35330.0" />
              <linkSegment id="544" parent="0" strtX="44780.0" strtY="30560.0" endX="44780.0" endY="30510.0" />
              <linkSegment id="545" parent="544" strtX="44780.0" strtY="30510.0" endX="44780.0" endY="30000.0" />
              <linkSegment id="425" parent="389" strtX="44230.0" strtY="36620.0" endX="44710.0" endY="36620.0" />
              <linkSegment id="305" parent="285" strtX="43760.0" strtY="32730.0" endX="44400.0" endY="32730.0" />
              <linkSegment id="307" parent="305" strtX="44400.0" strtY="32730.0" endX="44400.0" endY="33440.0" />
              <linkSegment id="429" parent="393" strtX="45930.0" strtY="32730.0" endX="46360.0" endY="32730.0" />
              <linkSegment id="309" parent="293" strtX="45060.0" strtY="28610.0" endX="45560.0" endY="28610.0" />
              <linkSegment id="433" parent="401" strtX="40690.0" strtY="31100.0" endX="41940.0" endY="31100.0" />
              <linkSegment id="313" parent="49" strtX="38770.0" strtY="31100.0" endX="39230.0" endY="31100.0" />
              <linkSegment id="437" parent="413" strtX="45890.0" strtY="35330.0" endX="46410.0" endY="35330.0" />
              <linkSegment id="317" parent="281" strtX="43010.0" strtY="36620.0" endX="43340.0" endY="36620.0" />
              <linkSegment id="441" parent="405" strtX="46280.0" strtY="34100.0" endX="46810.0" endY="34100.0" />
              <linkSegment id="321" parent="297" strtX="44000.0" strtY="35330.0" endX="44450.0" endY="35330.0" />
              <linkSegment id="201" parent="187" strtX="42880.0" strtY="28610.0" endX="43330.0" endY="28610.0" />
              <linkSegment id="445" parent="425" strtX="44710.0" strtY="36620.0" endX="45110.0" endY="36620.0" />
              <linkSegment id="325" parent="289" strtX="43780.0" strtY="34100.0" endX="44610.0" endY="34100.0" />
              <linkSegment id="205" parent="183" strtX="39930.0" strtY="27400.0" endX="40420.0" endY="27400.0" />
              <linkSegment id="449" parent="421" strtX="42600.0" strtY="37730.0" endX="43030.0" endY="37730.0" />
              <linkSegment id="329" parent="301" strtX="42070.0" strtY="27400.0" endX="43450.0" endY="27400.0" />
              <linkSegment id="209" parent="171" strtX="41920.0" strtY="34100.0" endX="42310.0" endY="34100.0" />
              <linkSegment id="453" parent="409" strtX="45650.0" strtY="27400.0" endX="46310.0" endY="27400.0" />
              <linkSegment id="333" parent="277" strtX="40280.0" strtY="37730.0" endX="40680.0" endY="37730.0" />
              <linkSegment id="213" parent="175" strtX="40870.0" strtY="36620.0" endX="41230.0" endY="36620.0" />
              <linkSegment id="457" parent="429" strtX="46360.0" strtY="32730.0" endX="47270.0" endY="32730.0" />
              <linkSegment id="337" parent="313" strtX="39230.0" strtY="31100.0" endX="39720.0" endY="31100.0" />
              <linkSegment id="217" parent="167" strtX="42240.0" strtY="35330.0" endX="42660.0" endY="35330.0" />
              <linkSegment id="461" parent="417" strtX="47250.0" strtY="28610.0" endX="47960.0" endY="28610.0" />
              <linkSegment id="341" parent="309" strtX="45560.0" strtY="28610.0" endX="46110.0" endY="28610.0" />
              <linkSegment id="221" parent="191" strtX="41820.0" strtY="32730.0" endX="42390.0" endY="32730.0" />
              <linkSegment id="101" parent="89" strtX="40000.0" strtY="28610.0" endX="40510.0" endY="28610.0" />
              <linkSegment id="465" parent="457" strtX="47270.0" strtY="32730.0" endX="47750.0" endY="32730.0" />
              <linkSegment id="345" parent="321" strtX="44450.0" strtY="35330.0" endX="44950.0" endY="35330.0" />
              <linkSegment id="225" parent="209" strtX="42310.0" strtY="34100.0" endX="42840.0" endY="34100.0" />
              <linkSegment id="105" parent="97" strtX="39170.0" strtY="36620.0" endX="39610.0" endY="36620.0" />
              <linkSegment id="469" parent="437" strtX="46410.0" strtY="35330.0" endX="46810.0" endY="35330.0" />
              <linkSegment id="349" parent="317" strtX="43340.0" strtY="36620.0" endX="43800.0" endY="36620.0" />
              <linkSegment id="229" parent="201" strtX="43330.0" strtY="28610.0" endX="43900.0" endY="28610.0" />
              <linkSegment id="109" parent="85" strtX="40500.0" strtY="35330.0" endX="40960.0" endY="35330.0" />
              <linkSegment id="473" parent="461" strtX="47960.0" strtY="28610.0" endX="48400.0" endY="28610.0" />
              <linkSegment id="353" parent="325" strtX="44610.0" strtY="34100.0" endX="45110.0" endY="34100.0" />
              <linkSegment id="233" parent="205" strtX="40420.0" strtY="27400.0" endX="41140.0" endY="27400.0" />
              <linkSegment id="475" parent="473" strtX="48400.0" strtY="28610.0" endX="48400.0" endY="29340.0" />
              <linkSegment id="113" parent="93" strtX="40030.0" strtY="34100.0" endX="40460.0" endY="34100.0" />
              <linkSegment id="477" parent="433" strtX="41940.0" strtY="31100.0" endX="42480.0" endY="31100.0" />
              <linkSegment id="357" parent="333" strtX="40680.0" strtY="37730.0" endX="41060.0" endY="37730.0" />
              <linkSegment id="237" parent="197" strtX="38770.0" strtY="37730.0" endX="39240.0" endY="37730.0" />
              <linkSegment id="117" parent="105" strtX="39610.0" strtY="36620.0" endX="40100.0" endY="36620.0" />
              <linkSegment id="11" parent="7" strtX="44180.0" strtY="30000.0" endX="43700.0" endY="30000.0" />
              <linkSegment id="15" parent="11" strtX="43700.0" strtY="30000.0" endX="43160.0" endY="30000.0" />
              <linkSegment id="19" parent="15" strtX="43160.0" strtY="30000.0" endX="42630.0" endY="30000.0" />
              <linkSegment id="481" parent="449" strtX="43030.0" strtY="37730.0" endX="43460.0" endY="37730.0" />
              <linkSegment id="361" parent="329" strtX="43450.0" strtY="27400.0" endX="43990.0" endY="27400.0" />
              <linkSegment id="241" parent="213" strtX="41230.0" strtY="36620.0" endX="41610.0" endY="36620.0" />
              <linkSegment id="121" parent="55" strtX="38740.0" strtY="32730.0" endX="39250.0" endY="32730.0" />
              <linkSegment id="485" parent="445" strtX="45110.0" strtY="36620.0" endX="45980.0" endY="36620.0" />
              <linkSegment id="365" parent="305" strtX="44400.0" strtY="32730.0" endX="45360.0" endY="32730.0" />
              <linkSegment id="245" parent="217" strtX="42660.0" strtY="35330.0" endX="43060.0" endY="35330.0" />
              <linkSegment id="125" parent="41" strtX="38030.0" strtY="28610.0" endX="38030.0" endY="27400.0" />
              <linkSegment id="489" parent="453" strtX="46310.0" strtY="27400.0" endX="47050.0" endY="27400.0" />
              <linkSegment id="127" parent="125" strtX="38030.0" strtY="27400.0" endX="38780.0" endY="27400.0" />
              <linkSegment id="369" parent="345" strtX="44950.0" strtY="35330.0" endX="45360.0" endY="35330.0" />
              <linkSegment id="249" parent="233" strtX="41140.0" strtY="27400.0" endX="41600.0" endY="27400.0" />
              <linkSegment id="23" parent="19" strtX="42630.0" strtY="30000.0" endX="42110.0" endY="30000.0" />
              <linkSegment id="27" parent="23" strtX="42110.0" strtY="30000.0" endX="41220.0" endY="30000.0" />
              <linkSegment id="493" parent="3" strtX="44920.0" strtY="30000.0" endX="45320.0" endY="30000.0" />
              <linkSegment id="131" parent="101" strtX="40510.0" strtY="28610.0" endX="41010.0" endY="28610.0" />
              <linkSegment id="373" parent="353" strtX="45110.0" strtY="34100.0" endX="45550.0" endY="34100.0" />
              <linkSegment id="253" parent="225" strtX="42840.0" strtY="34100.0" endX="43340.0" endY="34100.0" />
              <linkSegment id="375" parent="373" strtX="45550.0" strtY="34100.0" endX="45550.0" endY="34690.0" />
              <linkSegment id="497" parent="441" strtX="46810.0" strtY="34100.0" endX="47350.0" endY="34100.0" />
              <linkSegment id="135" parent="109" strtX="40960.0" strtY="35330.0" endX="41470.0" endY="35330.0" />
              <linkSegment id="377" parent="361" strtX="43990.0" strtY="27400.0" endX="45020.0" endY="27400.0" />
              <linkSegment id="257" parent="229" strtX="43900.0" strtY="28610.0" endX="44510.0" endY="28610.0" />
              <linkSegment id="139" parent="113" strtX="40460.0" strtY="34100.0" endX="40970.0" endY="34100.0" />
              <linkSegment id="31" parent="27" strtX="41220.0" strtY="30000.0" endX="40760.0" endY="30000.0" />
              <linkSegment id="35" parent="31" strtX="40760.0" strtY="30000.0" endX="39200.0" endY="30000.0" />
              <linkSegment id="39" parent="35" strtX="39200.0" strtY="30000.0" endX="38030.0" endY="30000.0" />
              <linkSegment id="381" parent="337" strtX="39720.0" strtY="31100.0" endX="40220.0" endY="31100.0" />
              <linkSegment id="261" parent="237" strtX="39240.0" strtY="37730.0" endX="39760.0" endY="37730.0" />
              <linkSegment id="143" parent="139" strtX="40970.0" strtY="34100.0" endX="41490.0" endY="34100.0" />
              <linkSegment id="385" parent="341" strtX="46110.0" strtY="28610.0" endX="46690.0" endY="28610.0" />
              <linkSegment id="265" parent="221" strtX="42390.0" strtY="32730.0" endX="42920.0" endY="32730.0" />
              <linkSegment id="147" parent="117" strtX="40100.0" strtY="36620.0" endX="40490.0" endY="36620.0" />
              <linkSegment id="389" parent="349" strtX="43800.0" strtY="36620.0" endX="44230.0" endY="36620.0" />
              <linkSegment id="269" parent="241" strtX="41610.0" strtY="36620.0" endX="42020.0" endY="36620.0" />
              <linkSegment id="41" parent="39" strtX="38030.0" strtY="30000.0" endX="38030.0" endY="28610.0" />
              <linkSegment id="43" parent="41" strtX="38030.0" strtY="28610.0" endX="38910.0" endY="28610.0" />
              <linkSegment id="47" parent="39" strtX="38030.0" strtY="30000.0" endX="38030.0" endY="31100.0" />
              <linkSegment id="49" parent="47" strtX="38030.0" strtY="31100.0" endX="38770.0" endY="31100.0" />
              <linkSegment id="151" parent="127" strtX="38780.0" strtY="27400.0" endX="39360.0" endY="27400.0" />
              <linkSegment id="393" parent="365" strtX="45360.0" strtY="32730.0" endX="45930.0" endY="32730.0" />
              <linkSegment id="273" parent="245" strtX="43060.0" strtY="35330.0" endX="43520.0" endY="35330.0" />
              <linkSegment id="155" parent="131" strtX="41010.0" strtY="28610.0" endX="42330.0" endY="28610.0" />
              <linkSegment id="397" parent="357" strtX="41060.0" strtY="37730.0" endX="41710.0" endY="37730.0" />
              <linkSegment id="277" parent="261" strtX="39760.0" strtY="37730.0" endX="40280.0" endY="37730.0" />
              <linkSegment id="159" parent="121" strtX="39250.0" strtY="32730.0" endX="39830.0" endY="32730.0" />
              <linkSegment id="53" parent="47" strtX="38030.0" strtY="31100.0" endX="38030.0" endY="32730.0" />
              <linkSegment id="55" parent="53" strtX="38030.0" strtY="32730.0" endX="38740.0" endY="32730.0" />
              <linkSegment id="59" parent="53" strtX="38030.0" strtY="32730.0" endX="38030.0" endY="34100.0" />
              <linkSegment id="281" parent="269" strtX="42020.0" strtY="36620.0" endX="43010.0" endY="36620.0" />
              <linkSegment id="163" parent="135" strtX="41470.0" strtY="35330.0" endX="41870.0" endY="35330.0" />
              <linkSegment id="285" parent="265" strtX="42920.0" strtY="32730.0" endX="43760.0" endY="32730.0" />
              <linkSegment id="167" parent="163" strtX="41870.0" strtY="35330.0" endX="42240.0" endY="35330.0" />
              <linkSegment id="289" parent="253" strtX="43340.0" strtY="34100.0" endX="43780.0" endY="34100.0" />
              <linkSegment id="61" parent="59" strtX="38030.0" strtY="34100.0" endX="39510.0" endY="34100.0" />
              <linkSegment id="65" parent="59" strtX="38030.0" strtY="34100.0" endX="38030.0" endY="35330.0" />
              <linkSegment id="67" parent="65" strtX="38030.0" strtY="35330.0" endX="38890.0" endY="35330.0" />
              <linkSegment id="171" parent="143" strtX="41490.0" strtY="34100.0" endX="41920.0" endY="34100.0" />
              <linkSegment id="293" parent="257" strtX="44510.0" strtY="28610.0" endX="45060.0" endY="28610.0" />
              <linkSegment id="175" parent="147" strtX="40490.0" strtY="36620.0" endX="40870.0" endY="36620.0" />
              <linkSegment id="297" parent="273" strtX="43520.0" strtY="35330.0" endX="44000.0" endY="35330.0" />
              <linkSegment id="179" parent="159" strtX="39830.0" strtY="32730.0" endX="40540.0" endY="32730.0" />
              <linkSegment id="71" parent="67" strtX="38890.0" strtY="35330.0" endX="39590.0" endY="35330.0" />
              <linkSegment id="75" parent="71" strtX="39590.0" strtY="35330.0" endX="40040.0" endY="35330.0" />
              <linkSegment id="79" parent="65" strtX="38030.0" strtY="35330.0" endX="38030.0" endY="36620.0" />
              <linkSegment id="183" parent="151" strtX="39360.0" strtY="27400.0" endX="39930.0" endY="27400.0" />
              <linkSegment id="187" parent="155" strtX="42330.0" strtY="28610.0" endX="42880.0" endY="28610.0" />
              <linkSegment id="81" parent="79" strtX="38030.0" strtY="36620.0" endX="38770.0" endY="36620.0" />
              <linkSegment id="85" parent="75" strtX="40040.0" strtY="35330.0" endX="40500.0" endY="35330.0" />
              <linkSegment id="89" parent="43" strtX="38910.0" strtY="28610.0" endX="40000.0" endY="28610.0" />
              <linkSegment id="191" parent="179" strtX="40540.0" strtY="32730.0" endX="41820.0" endY="32730.0" />
              <linkSegment id="195" parent="79" strtX="38030.0" strtY="36620.0" endX="38030.0" endY="37730.0" />
              <linkSegment id="197" parent="195" strtX="38030.0" strtY="37730.0" endX="38770.0" endY="37730.0" />
              <linkSegment id="93" parent="61" strtX="39510.0" strtY="34100.0" endX="40030.0" endY="34100.0" />
              <linkSegment id="97" parent="81" strtX="38770.0" strtY="36620.0" endX="39170.0" endY="36620.0" />
            </segments>
            <drops>
              <drop ref="*" connectStart="0" />
              <drop ref="3640" connectEnd="481" />
              <drop ref="4969" connectEnd="151" />
              <drop ref="3638" connectEnd="405" />
              <drop ref="3637" connectEnd="159" />
              <drop ref="3651" connectEnd="353" />
              <drop ref="2311" connectEnd="497" />
              <drop ref="3641" connectEnd="297" />
              <drop ref="4974" connectEnd="43" />
              <drop ref="2318" connectEnd="449" />
              <drop ref="3652" connectEnd="175" />
              <drop ref="3653" connectEnd="261" />
              <drop ref="2338" connectEnd="187" />
              <drop ref="1001" connectEnd="461" />
              <drop ref="2343" connectEnd="361" />
              <drop ref="1030" connectEnd="97" />
              <drop ref="1023" connectEnd="19" />
              <drop ref="1074" connectEnd="55" />
              <drop ref="1068" connectEnd="333" />
              <drop ref="4122" connectEnd="49" />
              <drop ref="4124" connectEnd="385" />
              <drop ref="4126" connectEnd="257" />
              <drop ref="1973" connectEnd="539" />
              <drop ref="3733" connectEnd="389" />
              <drop ref="3760" connectEnd="61" />
              <drop ref="3755" connectEnd="131" />
              <drop ref="3757" connectEnd="7" />
              <drop ref="1107" connectEnd="35" />
              <drop ref="1103" connectEnd="113" />
              <drop ref="3788" connectEnd="349" />
              <drop ref="1138" connectEnd="27" />
              <drop ref="1159" connectEnd="93" />
              <drop ref="5526" connectEnd="437" />
              <drop ref="1186" connectEnd="397" />
              <drop ref="4241" connectEnd="105" />
              <drop ref="4245" connectEnd="171" />
              <drop ref="4237" connectEnd="381" />
              <drop ref="5583" connectEnd="253" />
              <drop ref="5585" connectEnd="71" />
              <drop ref="314" connectEnd="301" />
              <drop ref="61" connectEnd="507" />
              <drop ref="3805" connectEnd="233" />
              <drop ref="2523" connectEnd="357" />
              <drop ref="1209" connectEnd="245" />
              <drop ref="1208" connectEnd="429" />
              <drop ref="2550" connectEnd="209" />
              <drop ref="1237" connectEnd="329" />
              <drop ref="2565" connectEnd="421" />
              <drop ref="2593" connectEnd="493" />
              <drop ref="1290" connectEnd="163" />
              <drop ref="5661" connectEnd="75" />
              <drop ref="5664" connectEnd="85" />
              <drop ref="4342" connectEnd="155" />
              <drop ref="5667" connectEnd="147" />
              <drop ref="4355" connectEnd="293" />
              <drop ref="5676" connectEnd="341" />
              <drop ref="4363" connectEnd="441" />
              <drop ref="3034" connectEnd="529" />
              <drop ref="433" connectEnd="475" />
              <drop ref="434" connectEnd="525" />
              <drop ref="3918" connectEnd="477" />
              <drop ref="3945" connectEnd="3" />
              <drop ref="3956" connectEnd="445" />
              <drop ref="1309" connectEnd="217" />
              <drop ref="5702" connectEnd="337" />
              <drop ref="5704" connectEnd="309" />
              <drop ref="1359" connectEnd="273" />
              <drop ref="1387" connectEnd="109" />
              <drop ref="5748" connectEnd="143" />
              <drop ref="5760" connectEnd="281" />
              <drop ref="5782" connectEnd="433" />
              <drop ref="4452" connectEnd="229" />
              <drop ref="5784" connectEnd="401" />
              <drop ref="4460" connectEnd="289" />
              <drop ref="2723" connectEnd="531" />
              <drop ref="4514" connectEnd="521" />
              <drop ref="605" connectEnd="121" />
              <drop ref="607" connectEnd="191" />
              <drop ref="3227" connectEnd="417" />
              <drop ref="3238" connectEnd="413" />
              <drop ref="3249" connectEnd="179" />
              <drop ref="4594" connectEnd="377" />
              <drop ref="3264" connectEnd="31" />
              <drop ref="5020" connectEnd="469" />
              <drop ref="5022" connectEnd="89" />
              <drop ref="5044" connectEnd="225" />
              <drop ref="1510" connectEnd="269" />
              <drop ref="2870" connectEnd="183" />
              <drop ref="2873" connectEnd="489" />
              <drop ref="2871" connectEnd="205" />
              <drop ref="1560" connectEnd="213" />
              <drop ref="1559" connectEnd="457" />
              <drop ref="4628" connectEnd="519" />
              <drop ref="4627" connectEnd="375" />
              <drop ref="711" connectEnd="503" />
              <drop ref="4655" connectEnd="515" />
              <drop ref="4676" connectEnd="197" />
              <drop ref="785" connectEnd="117" />
              <drop ref="2057" connectEnd="425" />
              <drop ref="2094" connectEnd="15" />
              <drop ref="5115" connectEnd="101" />
              <drop ref="5154" connectEnd="285" />
              <drop ref="1695" connectEnd="139" />
              <drop ref="803" connectEnd="369" />
              <drop ref="808" connectEnd="307" />
              <drop ref="809" connectEnd="501" />
              <drop ref="3424" connectEnd="201" />
              <drop ref="3439" connectEnd="485" />
              <drop ref="2141" connectEnd="325" />
              <drop ref="3466" connectEnd="265" />
              <drop ref="3491" connectEnd="237" />
              <drop ref="2176" connectEnd="365" />
              <drop ref="5207" connectEnd="465" />
              <drop ref="5234" connectEnd="345" />
              <drop ref="5261" connectEnd="317" />
              <drop ref="1767" connectEnd="543" />
              <drop ref="4818" connectEnd="321" />
              <drop ref="3527" connectEnd="409" />
              <drop ref="2221" connectEnd="453" />
              <drop ref="963" connectEnd="249" />
              <drop ref="3564" connectEnd="135" />
              <drop ref="3579" connectEnd="393" />
              <drop ref="973" connectEnd="277" />
              <drop ref="981" connectEnd="11" />
              <drop ref="984" connectEnd="221" />
              <drop ref="2272" connectEnd="535" />
              <drop ref="2270" connectEnd="23" />
              <drop ref="5335" connectEnd="127" />
              <drop ref="5373" connectEnd="511" />
              <drop ref="5386" connectEnd="313" />
              <drop ref="4055" connectEnd="81" />
              <drop ref="4065" connectEnd="67" />
              <drop ref="1889" connectEnd="241" />
              <drop ref="4959" connectEnd="167" />
            </drops>
          </linkBus>
          <linkBus labelX="37070.0" labelY="26440.0" labelDir="" src="152" >
            <drawStyle color="EX-pure-blue" style="solid" thick="regular" />
            <segments>
              <linkSegment id="0" strtX="48200.0" strtY="29380.0" />
              <linkSegment id="3" parent="589" strtX="48200.0" strtY="28110.0" endX="48580.0" endY="28110.0" />
              <linkSegment id="7" parent="589" strtX="48200.0" strtY="28110.0" endX="46860.0" endY="28110.0" />
              <linkSegment id="501" parent="465" strtX="44330.0" strtY="29520.0" endX="44690.0" endY="29520.0" />
              <linkSegment id="505" parent="493" strtX="46180.0" strtY="34870.0" endX="46520.0" endY="34870.0" />
              <linkSegment id="509" parent="481" strtX="45670.0" strtY="36160.0" endX="46140.0" endY="36160.0" />
              <linkSegment id="513" parent="501" strtX="44690.0" strtY="29520.0" endX="45500.0" endY="29520.0" />
              <linkSegment id="517" parent="473" strtX="46990.0" strtY="33660.0" endX="47550.0" endY="33660.0" />
              <linkSegment id="521" parent="485" strtX="42170.0" strtY="30680.0" endX="42620.0" endY="30680.0" />
              <linkSegment id="401" parent="345" strtX="42820.0" strtY="29520.0" endX="43350.0" endY="29520.0" />
              <linkSegment id="525" parent="477" strtX="46440.0" strtY="26900.0" endX="47200.0" endY="26900.0" />
              <linkSegment id="405" parent="361" strtX="43700.0" strtY="34870.0" endX="44640.0" endY="34870.0" />
              <linkSegment id="529" parent="497" strtX="47970.0" strtY="32230.0" endX="48500.0" endY="32230.0" />
              <linkSegment id="409" parent="401" strtX="43350.0" strtY="29520.0" endX="43890.0" endY="29520.0" />
              <linkSegment id="533" parent="489" strtX="43620.0" strtY="37290.0" endX="44480.0" endY="37290.0" />
              <linkSegment id="413" parent="393" strtX="40380.0" strtY="30680.0" endX="40850.0" endY="30680.0" />
              <linkSegment id="537" parent="3" strtX="48580.0" strtY="28110.0" endX="49140.0" endY="28110.0" />
              <linkSegment id="417" parent="385" strtX="42060.0" strtY="37290.0" endX="42790.0" endY="37290.0" />
              <linkSegment id="541" parent="521" strtX="42620.0" strtY="30680.0" endX="42920.0" endY="30680.0" />
              <linkSegment id="421" parent="381" strtX="44800.0" strtY="33660.0" endX="45280.0" endY="33660.0" />
              <linkSegment id="301" parent="261" strtX="42120.0" strtY="36160.0" endX="42820.0" endY="36160.0" />
              <linkSegment id="545" parent="533" strtX="44480.0" strtY="37290.0" endX="44980.0" endY="37290.0" />
              <linkSegment id="425" parent="377" strtX="44170.0" strtY="26900.0" endX="45200.0" endY="26900.0" />
              <linkSegment id="305" parent="281" strtX="40930.0" strtY="29520.0" endX="41400.0" endY="29520.0" />
              <linkSegment id="549" parent="505" strtX="46520.0" strtY="34870.0" endX="47300.0" endY="34870.0" />
              <linkSegment id="429" parent="397" strtX="44440.0" strtY="36160.0" endX="44880.0" endY="36160.0" />
              <linkSegment id="309" parent="265" strtX="40790.0" strtY="37290.0" endX="41210.0" endY="37290.0" />
              <linkSegment id="433" parent="405" strtX="44640.0" strtY="34870.0" endX="45140.0" endY="34870.0" />
              <linkSegment id="313" parent="309" strtX="41210.0" strtY="37290.0" endX="41430.0" endY="37290.0" />
              <linkSegment id="555" parent="588" strtX="48200.0" strtY="29330.0" endX="48130.0" endY="29330.0" />
              <linkSegment id="557" parent="513" strtX="45500.0" strtY="29520.0" endX="46030.0" endY="29520.0" />
              <linkSegment id="437" parent="389" strtX="46500.0" strtY="32230.0" endX="46960.0" endY="32230.0" />
              <linkSegment id="317" parent="305" strtX="41400.0" strtY="29520.0" endX="42300.0" endY="29520.0" />
              <linkSegment id="561" parent="299" strtX="44760.0" strtY="33310.0" endX="44770.0" endY="33310.0" />
              <linkSegment id="441" parent="417" strtX="42790.0" strtY="37290.0" endX="43180.0" endY="37290.0" />
              <linkSegment id="321" parent="83" strtX="38950.0" strtY="30680.0" endX="39400.0" endY="30680.0" />
              <linkSegment id="563" parent="517" strtX="47550.0" strtY="33660.0" endX="48000.0" endY="33660.0" />
              <linkSegment id="201" parent="167" strtX="40190.0" strtY="34870.0" endX="41150.0" endY="34870.0" />
              <linkSegment id="445" parent="437" strtX="46960.0" strtY="32230.0" endX="47460.0" endY="32230.0" />
              <linkSegment id="325" parent="293" strtX="42790.0" strtY="34870.0" endX="43190.0" endY="34870.0" />
              <linkSegment id="567" parent="65" strtX="39220.0" strtY="29150.0" endX="39230.0" endY="29150.0" />
              <linkSegment id="205" parent="185" strtX="42540.0" strtY="32230.0" endX="43090.0" endY="32230.0" />
              <linkSegment id="569" parent="525" strtX="47200.0" strtY="26900.0" endX="48120.0" endY="26900.0" />
              <linkSegment id="449" parent="433" strtX="45140.0" strtY="34870.0" endX="45530.0" endY="34870.0" />
              <linkSegment id="329" parent="285" strtX="43530.0" strtY="33660.0" endX="43890.0" endY="33660.0" />
              <linkSegment id="209" parent="193" strtX="41040.0" strtY="36160.0" endX="41320.0" endY="36160.0" />
              <linkSegment id="573" parent="509" strtX="46140.0" strtY="36160.0" endX="46780.0" endY="36160.0" />
              <linkSegment id="453" parent="425" strtX="45200.0" strtY="26900.0" endX="45830.0" endY="26900.0" />
              <linkSegment id="333" parent="301" strtX="42820.0" strtY="36160.0" endX="43490.0" endY="36160.0" />
              <linkSegment id="213" parent="189" strtX="40080.0" strtY="26900.0" endX="40620.0" endY="26900.0" />
              <linkSegment id="577" parent="529" strtX="48500.0" strtY="32230.0" endX="49160.0" endY="32230.0" />
              <linkSegment id="457" parent="413" strtX="40850.0" strtY="30680.0" endX="41250.0" endY="30680.0" />
              <linkSegment id="337" parent="297" strtX="44760.0" strtY="32230.0" endX="45600.0" endY="32230.0" />
              <linkSegment id="217" parent="197" strtX="39390.0" strtY="37290.0" endX="39970.0" endY="37290.0" />
              <linkSegment id="581" parent="29" strtX="44140.0" strtY="29240.0" endX="44150.0" endY="29240.0" />
              <linkSegment id="461" parent="429" strtX="44880.0" strtY="36160.0" endX="45250.0" endY="36160.0" />
              <linkSegment id="341" parent="289" strtX="42270.0" strtY="26900.0" endX="43100.0" endY="26900.0" />
              <linkSegment id="583" parent="53" strtX="41240.0" strtY="29310.0" endX="41250.0" endY="29310.0" />
              <linkSegment id="221" parent="181" strtX="41690.0" strtY="33660.0" endX="42000.0" endY="33660.0" />
              <linkSegment id="101" parent="99" strtX="37530.0" strtY="34870.0" endX="39040.0" endY="34870.0" />
              <linkSegment id="585" parent="495" strtX="46180.0" strtY="35880.0" endX="46190.0" endY="35880.0" />
              <linkSegment id="465" parent="409" strtX="43890.0" strtY="29520.0" endX="44330.0" endY="29520.0" />
              <linkSegment id="345" parent="317" strtX="42300.0" strtY="29520.0" endX="42820.0" endY="29520.0" />
              <linkSegment id="587" parent="137" strtX="40840.0" strtY="33390.0" endX="40850.0" endY="33390.0" />
              <linkSegment id="225" parent="201" strtX="41150.0" strtY="34870.0" endX="41650.0" endY="34870.0" />
              <linkSegment id="588" parent="0" strtX="48200.0" strtY="29380.0" endX="48200.0" endY="29330.0" />
              <linkSegment id="105" parent="95" strtX="38800.0" strtY="33660.0" endX="39160.0" endY="33660.0" />
              <linkSegment id="589" parent="588" strtX="48200.0" strtY="29330.0" endX="48200.0" endY="28110.0" />
              <linkSegment id="469" parent="421" strtX="45280.0" strtY="33660.0" endX="46450.0" endY="33660.0" />
              <linkSegment id="349" parent="329" strtX="43890.0" strtY="33660.0" endX="44310.0" endY="33660.0" />
              <linkSegment id="229" parent="217" strtX="39970.0" strtY="37290.0" endX="40450.0" endY="37290.0" />
              <linkSegment id="109" parent="99" strtX="37530.0" strtY="34870.0" endX="37530.0" endY="36160.0" />
              <linkSegment id="473" parent="469" strtX="46450.0" strtY="33660.0" endX="46990.0" endY="33660.0" />
              <linkSegment id="111" parent="109" strtX="37530.0" strtY="36160.0" endX="38950.0" endY="36160.0" />
              <linkSegment id="353" parent="341" strtX="43100.0" strtY="26900.0" endX="43620.0" endY="26900.0" />
              <linkSegment id="233" parent="77" strtX="38840.0" strtY="29520.0" endX="39390.0" endY="29520.0" />
              <linkSegment id="477" parent="453" strtX="45830.0" strtY="26900.0" endX="46440.0" endY="26900.0" />
              <linkSegment id="115" parent="105" strtX="39160.0" strtY="33660.0" endX="39710.0" endY="33660.0" />
              <linkSegment id="357" parent="313" strtX="41430.0" strtY="37290.0" endX="41840.0" endY="37290.0" />
              <linkSegment id="237" parent="205" strtX="43090.0" strtY="32230.0" endX="43480.0" endY="32230.0" />
              <linkSegment id="119" parent="111" strtX="38950.0" strtY="36160.0" endX="39340.0" endY="36160.0" />
              <linkSegment id="11" parent="7" strtX="46860.0" strtY="28110.0" endX="46320.0" endY="28110.0" />
              <linkSegment id="15" parent="11" strtX="46320.0" strtY="28110.0" endX="45720.0" endY="28110.0" />
              <linkSegment id="19" parent="15" strtX="45720.0" strtY="28110.0" endX="45230.0" endY="28110.0" />
              <linkSegment id="481" parent="461" strtX="45250.0" strtY="36160.0" endX="45670.0" endY="36160.0" />
              <linkSegment id="361" parent="325" strtX="43190.0" strtY="34870.0" endX="43700.0" endY="34870.0" />
              <linkSegment id="241" parent="209" strtX="41320.0" strtY="36160.0" endX="41760.0" endY="36160.0" />
              <linkSegment id="485" parent="457" strtX="41250.0" strtY="30680.0" endX="42170.0" endY="30680.0" />
              <linkSegment id="123" parent="89" strtX="39420.0" strtY="32230.0" endX="40020.0" endY="32230.0" />
              <linkSegment id="365" parent="321" strtX="39400.0" strtY="30680.0" endX="39910.0" endY="30680.0" />
              <linkSegment id="245" parent="221" strtX="42000.0" strtY="33660.0" endX="42490.0" endY="33660.0" />
              <linkSegment id="489" parent="441" strtX="43180.0" strtY="37290.0" endX="43620.0" endY="37290.0" />
              <linkSegment id="127" parent="115" strtX="39710.0" strtY="33660.0" endX="40200.0" endY="33660.0" />
              <linkSegment id="369" parent="333" strtX="43490.0" strtY="36160.0" endX="43950.0" endY="36160.0" />
              <linkSegment id="249" parent="225" strtX="41650.0" strtY="34870.0" endX="41960.0" endY="34870.0" />
              <linkSegment id="23" parent="19" strtX="45230.0" strtY="28110.0" endX="44730.0" endY="28110.0" />
              <linkSegment id="27" parent="23" strtX="44730.0" strtY="28110.0" endX="44140.0" endY="28110.0" />
              <linkSegment id="29" parent="27" strtX="44140.0" strtY="28110.0" endX="44140.0" endY="29240.0" />
              <linkSegment id="493" parent="449" strtX="45530.0" strtY="34870.0" endX="46180.0" endY="34870.0" />
              <linkSegment id="131" parent="119" strtX="39340.0" strtY="36160.0" endX="39790.0" endY="36160.0" />
              <linkSegment id="373" parent="337" strtX="45600.0" strtY="32230.0" endX="46100.0" endY="32230.0" />
              <linkSegment id="253" parent="213" strtX="40620.0" strtY="26900.0" endX="41330.0" endY="26900.0" />
              <linkSegment id="495" parent="493" strtX="46180.0" strtY="34870.0" endX="46180.0" endY="35880.0" />
              <linkSegment id="497" parent="445" strtX="47460.0" strtY="32230.0" endX="47970.0" endY="32230.0" />
              <linkSegment id="135" parent="123" strtX="40020.0" strtY="32230.0" endX="40840.0" endY="32230.0" />
              <linkSegment id="377" parent="353" strtX="43620.0" strtY="26900.0" endX="44170.0" endY="26900.0" />
              <linkSegment id="257" parent="253" strtX="41330.0" strtY="26900.0" endX="41710.0" endY="26900.0" />
              <linkSegment id="137" parent="135" strtX="40840.0" strtY="32230.0" endX="40840.0" endY="33390.0" />
              <linkSegment id="139" parent="101" strtX="39040.0" strtY="34870.0" endX="39780.0" endY="34870.0" />
              <linkSegment id="31" parent="27" strtX="44140.0" strtY="28110.0" endX="43510.0" endY="28110.0" />
              <linkSegment id="35" parent="31" strtX="43510.0" strtY="28110.0" endX="43050.0" endY="28110.0" />
              <linkSegment id="39" parent="35" strtX="43050.0" strtY="28110.0" endX="42530.0" endY="28110.0" />
              <linkSegment id="381" parent="349" strtX="44310.0" strtY="33660.0" endX="44800.0" endY="33660.0" />
              <linkSegment id="261" parent="241" strtX="41760.0" strtY="36160.0" endX="42120.0" endY="36160.0" />
              <linkSegment id="143" parent="135" strtX="40840.0" strtY="32230.0" endX="41500.0" endY="32230.0" />
              <linkSegment id="385" parent="357" strtX="41840.0" strtY="37290.0" endX="42060.0" endY="37290.0" />
              <linkSegment id="265" parent="229" strtX="40450.0" strtY="37290.0" endX="40790.0" endY="37290.0" />
              <linkSegment id="147" parent="131" strtX="39790.0" strtY="36160.0" endX="40260.0" endY="36160.0" />
              <linkSegment id="389" parent="373" strtX="46100.0" strtY="32230.0" endX="46500.0" endY="32230.0" />
              <linkSegment id="269" parent="237" strtX="43480.0" strtY="32230.0" endX="43950.0" endY="32230.0" />
              <linkSegment id="43" parent="39" strtX="42530.0" strtY="28110.0" endX="41950.0" endY="28110.0" />
              <linkSegment id="47" parent="43" strtX="41950.0" strtY="28110.0" endX="41560.0" endY="28110.0" />
              <linkSegment id="151" parent="127" strtX="40200.0" strtY="33660.0" endX="40610.0" endY="33660.0" />
              <linkSegment id="393" parent="365" strtX="39910.0" strtY="30680.0" endX="40380.0" endY="30680.0" />
              <linkSegment id="273" parent="249" strtX="41960.0" strtY="34870.0" endX="42390.0" endY="34870.0" />
              <linkSegment id="155" parent="151" strtX="40610.0" strtY="33660.0" endX="41170.0" endY="33660.0" />
              <linkSegment id="397" parent="369" strtX="43950.0" strtY="36160.0" endX="44440.0" endY="36160.0" />
              <linkSegment id="277" parent="245" strtX="42490.0" strtY="33660.0" endX="43040.0" endY="33660.0" />
              <linkSegment id="159" parent="143" strtX="41500.0" strtY="32230.0" endX="41980.0" endY="32230.0" />
              <linkSegment id="51" parent="47" strtX="41560.0" strtY="28110.0" endX="41240.0" endY="28110.0" />
              <linkSegment id="53" parent="51" strtX="41240.0" strtY="28110.0" endX="41240.0" endY="29310.0" />
              <linkSegment id="55" parent="51" strtX="41240.0" strtY="28110.0" endX="40690.0" endY="28110.0" />
              <linkSegment id="59" parent="55" strtX="40690.0" strtY="28110.0" endX="40210.0" endY="28110.0" />
              <linkSegment id="281" parent="233" strtX="39390.0" strtY="29520.0" endX="40930.0" endY="29520.0" />
              <linkSegment id="163" parent="71" strtX="38960.0" strtY="26900.0" endX="39540.0" endY="26900.0" />
              <linkSegment id="285" parent="277" strtX="43040.0" strtY="33660.0" endX="43530.0" endY="33660.0" />
              <linkSegment id="167" parent="139" strtX="39780.0" strtY="34870.0" endX="40190.0" endY="34870.0" />
              <linkSegment id="289" parent="257" strtX="41710.0" strtY="26900.0" endX="42270.0" endY="26900.0" />
              <linkSegment id="63" parent="59" strtX="40210.0" strtY="28110.0" endX="39220.0" endY="28110.0" />
              <linkSegment id="65" parent="63" strtX="39220.0" strtY="28110.0" endX="39220.0" endY="29150.0" />
              <linkSegment id="67" parent="63" strtX="39220.0" strtY="28110.0" endX="37530.0" endY="28110.0" />
              <linkSegment id="69" parent="67" strtX="37530.0" strtY="28110.0" endX="37530.0" endY="26900.0" />
              <linkSegment id="171" parent="147" strtX="40260.0" strtY="36160.0" endX="40550.0" endY="36160.0" />
              <linkSegment id="293" parent="273" strtX="42390.0" strtY="34870.0" endX="42790.0" endY="34870.0" />
              <linkSegment id="175" parent="109" strtX="37530.0" strtY="36160.0" endX="37530.0" endY="37290.0" />
              <linkSegment id="297" parent="269" strtX="43950.0" strtY="32230.0" endX="44760.0" endY="32230.0" />
              <linkSegment id="177" parent="175" strtX="37530.0" strtY="37290.0" endX="38940.0" endY="37290.0" />
              <linkSegment id="299" parent="297" strtX="44760.0" strtY="32230.0" endX="44760.0" endY="33310.0" />
              <linkSegment id="71" parent="69" strtX="37530.0" strtY="26900.0" endX="38960.0" endY="26900.0" />
              <linkSegment id="75" parent="67" strtX="37530.0" strtY="28110.0" endX="37530.0" endY="29520.0" />
              <linkSegment id="77" parent="75" strtX="37530.0" strtY="29520.0" endX="38840.0" endY="29520.0" />
              <linkSegment id="181" parent="155" strtX="41170.0" strtY="33660.0" endX="41690.0" endY="33660.0" />
              <linkSegment id="185" parent="159" strtX="41980.0" strtY="32230.0" endX="42540.0" endY="32230.0" />
              <linkSegment id="189" parent="163" strtX="39540.0" strtY="26900.0" endX="40080.0" endY="26900.0" />
              <linkSegment id="81" parent="75" strtX="37530.0" strtY="29520.0" endX="37530.0" endY="30680.0" />
              <linkSegment id="83" parent="81" strtX="37530.0" strtY="30680.0" endX="38950.0" endY="30680.0" />
              <linkSegment id="87" parent="81" strtX="37530.0" strtY="30680.0" endX="37530.0" endY="32230.0" />
              <linkSegment id="89" parent="87" strtX="37530.0" strtY="32230.0" endX="39420.0" endY="32230.0" />
              <linkSegment id="193" parent="171" strtX="40550.0" strtY="36160.0" endX="41040.0" endY="36160.0" />
              <linkSegment id="197" parent="177" strtX="38940.0" strtY="37290.0" endX="39390.0" endY="37290.0" />
              <linkSegment id="93" parent="87" strtX="37530.0" strtY="32230.0" endX="37530.0" endY="33660.0" />
              <linkSegment id="95" parent="93" strtX="37530.0" strtY="33660.0" endX="38800.0" endY="33660.0" />
              <linkSegment id="99" parent="93" strtX="37530.0" strtY="33660.0" endX="37530.0" endY="34870.0" />
            </segments>
            <drops>
              <drop ref="*" connectStart="0" />
              <drop ref="1002" connectEnd="501" />
              <drop ref="3680" connectEnd="213" />
              <drop ref="3676" connectEnd="525" />
              <drop ref="1031" connectEnd="341" />
              <drop ref="2356" connectEnd="167" />
              <drop ref="5430" connectEnd="3" />
              <drop ref="5423" connectEnd="205" />
              <drop ref="1087" connectEnd="137" />
              <drop ref="1085" connectEnd="587" />
              <drop ref="4150" connectEnd="349" />
              <drop ref="4183" connectEnd="89" />
              <drop ref="1908" connectEnd="101" />
              <drop ref="4182" connectEnd="159" />
              <drop ref="253" connectEnd="577" />
              <drop ref="1916" connectEnd="71" />
              <drop ref="1930" connectEnd="433" />
              <drop ref="1975" connectEnd="249" />
              <drop ref="1988" connectEnd="429" />
              <drop ref="2407" connectEnd="329" />
              <drop ref="2441" connectEnd="581" />
              <drop ref="2440" connectEnd="29" />
              <drop ref="2466" connectEnd="221" />
              <drop ref="2485" connectEnd="457" />
              <drop ref="5520" connectEnd="545" />
              <drop ref="2489" connectEnd="19" />
              <drop ref="1155" connectEnd="281" />
              <drop ref="5511" connectEnd="385" />
              <drop ref="5544" connectEnd="541" />
              <drop ref="5568" connectEnd="105" />
              <drop ref="5582" connectEnd="381" />
              <drop ref="4263" connectEnd="147" />
              <drop ref="370" connectEnd="521" />
              <drop ref="3800" connectEnd="413" />
              <drop ref="3801" connectEnd="485" />
              <drop ref="3827" connectEnd="481" />
              <drop ref="3843" connectEnd="563" />
              <drop ref="2568" connectEnd="573" />
              <drop ref="1282" connectEnd="177" />
              <drop ref="4330" connectEnd="299" />
              <drop ref="4331" connectEnd="561" />
              <drop ref="5684" connectEnd="477" />
              <drop ref="3021" connectEnd="197" />
              <drop ref="4370" connectEnd="237" />
              <drop ref="3068" connectEnd="65" />
              <drop ref="3066" connectEnd="163" />
              <drop ref="3065" connectEnd="193" />
              <drop ref="3070" connectEnd="567" />
              <drop ref="3086" connectEnd="421" />
              <drop ref="3084" connectEnd="217" />
              <drop ref="4410" connectEnd="345" />
              <drop ref="1380" connectEnd="31" />
              <drop ref="4414" connectEnd="409" />
              <drop ref="5762" connectEnd="441" />
              <drop ref="5754" connectEnd="35" />
              <drop ref="5758" connectEnd="77" />
              <drop ref="5759" connectEnd="377" />
              <drop ref="501" connectEnd="55" />
              <drop ref="5766" connectEnd="43" />
              <drop ref="4439" connectEnd="557" />
              <drop ref="5778" connectEnd="257" />
              <drop ref="4448" connectEnd="317" />
              <drop ref="4465" connectEnd="265" />
              <drop ref="3130" connectEnd="245" />
              <drop ref="4459" connectEnd="517" />
              <drop ref="4486" connectEnd="555" />
              <drop ref="3180" connectEnd="269" />
              <drop ref="587" connectEnd="143" />
              <drop ref="2724" connectEnd="425" />
              <drop ref="1438" connectEnd="225" />
              <drop ref="1441" connectEnd="405" />
              <drop ref="1449" connectEnd="533" />
              <drop ref="2789" connectEnd="569" />
              <drop ref="1452" connectEnd="437" />
              <drop ref="4520" connectEnd="233" />
              <drop ref="3204" connectEnd="417" />
              <drop ref="4545" connectEnd="185" />
              <drop ref="3261" connectEnd="449" />
              <drop ref="663" connectEnd="23" />
              <drop ref="665" connectEnd="7" />
              <drop ref="3268" connectEnd="127" />
              <drop ref="668" connectEnd="83" />
              <drop ref="3293" connectEnd="357" />
              <drop ref="686" connectEnd="537" />
              <drop ref="3289" connectEnd="119" />
              <drop ref="689" connectEnd="505" />
              <drop ref="1519" connectEnd="401" />
              <drop ref="1539" connectEnd="373" />
              <drop ref="2880" connectEnd="273" />
              <drop ref="2897" connectEnd="453" />
              <drop ref="1581" connectEnd="337" />
              <drop ref="1591" connectEnd="497" />
              <drop ref="1589" connectEnd="59" />
              <drop ref="4616" connectEnd="293" />
              <drop ref="3302" connectEnd="151" />
              <drop ref="717" connectEnd="139" />
              <drop ref="3328" connectEnd="309" />
              <drop ref="721" connectEnd="285" />
              <drop ref="4666" connectEnd="513" />
              <drop ref="4681" connectEnd="229" />
              <drop ref="3375" connectEnd="305" />
              <drop ref="770" connectEnd="473" />
              <drop ref="2060" connectEnd="111" />
              <drop ref="2074" connectEnd="365" />
              <drop ref="2073" connectEnd="15" />
              <drop ref="5111" connectEnd="115" />
              <drop ref="5168" connectEnd="155" />
              <drop ref="1604" connectEnd="585" />
              <drop ref="1603" connectEnd="495" />
              <drop ref="1619" connectEnd="95" />
              <drop ref="1645" connectEnd="277" />
              <drop ref="1642" connectEnd="465" />
              <drop ref="1652" connectEnd="583" />
              <drop ref="1651" connectEnd="53" />
              <drop ref="1671" connectEnd="397" />
              <drop ref="2121" connectEnd="361" />
              <drop ref="843" connectEnd="181" />
              <drop ref="3472" connectEnd="47" />
              <drop ref="2140" connectEnd="201" />
              <drop ref="3470" connectEnd="353" />
              <drop ref="2164" connectEnd="461" />
              <drop ref="886" connectEnd="39" />
              <drop ref="5231" connectEnd="289" />
              <drop ref="5280" connectEnd="261" />
              <drop ref="3504" connectEnd="529" />
              <drop ref="4880" connectEnd="313" />
              <drop ref="3544" connectEnd="389" />
              <drop ref="3542" connectEnd="325" />
              <drop ref="2227" connectEnd="131" />
              <drop ref="2226" connectEnd="11" />
              <drop ref="2233" connectEnd="171" />
              <drop ref="2293" connectEnd="393" />
              <drop ref="5318" connectEnd="549" />
              <drop ref="4004" connectEnd="241" />
              <drop ref="4046" connectEnd="301" />
              <drop ref="5383" connectEnd="509" />
              <drop ref="4081" connectEnd="321" />
              <drop ref="153" connectEnd="123" />
              <drop ref="162" connectEnd="469" />
              <drop ref="164" connectEnd="489" />
              <drop ref="166" connectEnd="253" />
              <drop ref="1832" connectEnd="333" />
              <drop ref="1842" connectEnd="369" />
              <drop ref="4907" connectEnd="209" />
              <drop ref="4908" connectEnd="445" />
              <drop ref="3603" connectEnd="189" />
            </drops>
          </linkBus>
          <linkBus labelX="37070.0" labelY="26440.0" labelDir="" src="14" >
            <drawStyle color="EX-pure-blue" style="solid" thick="regular" />
            <segments>
              <linkSegment id="0" strtX="47540.0" strtY="29380.0" />
              <linkSegment id="3" parent="507" strtX="47540.0" strtY="28150.0" endX="48110.0" endY="28150.0" />
              <linkSegment id="7" parent="507" strtX="47540.0" strtY="28150.0" endX="46850.0" endY="28150.0" />
              <linkSegment id="501" parent="449" strtX="46020.0" strtY="29560.0" endX="46510.0" endY="29560.0" />
              <linkSegment id="505" parent="263" strtX="44730.0" strtY="33300.0" endX="44740.0" endY="33300.0" />
              <linkSegment id="506" parent="0" strtX="47540.0" strtY="29380.0" endX="47540.0" endY="29330.0" />
              <linkSegment id="507" parent="506" strtX="47540.0" strtY="29330.0" endX="47540.0" endY="28150.0" />
              <linkSegment id="401" parent="377" strtX="40840.0" strtY="30700.0" endX="41240.0" endY="30700.0" />
              <linkSegment id="405" parent="369" strtX="43940.0" strtY="36200.0" endX="44420.0" endY="36200.0" />
              <linkSegment id="409" parent="373" strtX="44680.0" strtY="29560.0" endX="45490.0" endY="29560.0" />
              <linkSegment id="413" parent="361" strtX="45130.0" strtY="34910.0" endX="45520.0" endY="34910.0" />
              <linkSegment id="417" parent="385" strtX="43170.0" strtY="37330.0" endX="43610.0" endY="37330.0" />
              <linkSegment id="421" parent="365" strtX="45270.0" strtY="33700.0" endX="46440.0" endY="33700.0" />
              <linkSegment id="301" parent="265" strtX="39390.0" strtY="30700.0" endX="39900.0" endY="30700.0" />
              <linkSegment id="425" parent="397" strtX="45180.0" strtY="26940.0" endX="48100.0" endY="26940.0" />
              <linkSegment id="305" parent="293" strtX="41830.0" strtY="37330.0" endX="42290.0" endY="37330.0" />
              <linkSegment id="429" parent="417" strtX="43610.0" strtY="37330.0" endX="44470.0" endY="37330.0" />
              <linkSegment id="309" parent="277" strtX="45580.0" strtY="32270.0" endX="46090.0" endY="32270.0" />
              <linkSegment id="433" parent="421" strtX="46440.0" strtY="33700.0" endX="46980.0" endY="33700.0" />
              <linkSegment id="313" parent="273" strtX="41700.0" strtY="26940.0" endX="42250.0" endY="26940.0" />
              <linkSegment id="437" parent="413" strtX="45520.0" strtY="34910.0" endX="46160.0" endY="34910.0" />
              <linkSegment id="317" parent="281" strtX="43690.0" strtY="34910.0" endX="44150.0" endY="34910.0" />
              <linkSegment id="439" parent="437" strtX="46160.0" strtY="34910.0" endX="46160.0" endY="35870.0" />
              <linkSegment id="441" parent="401" strtX="41240.0" strtY="30700.0" endX="42160.0" endY="30700.0" />
              <linkSegment id="321" parent="285" strtX="42110.0" strtY="36200.0" endX="42810.0" endY="36200.0" />
              <linkSegment id="201" parent="161" strtX="40920.0" strtY="29560.0" endX="41380.0" endY="29560.0" />
              <linkSegment id="445" parent="393" strtX="47950.0" strtY="32270.0" endX="48490.0" endY="32270.0" />
              <linkSegment id="325" parent="269" strtX="43340.0" strtY="29560.0" endX="43880.0" endY="29560.0" />
              <linkSegment id="205" parent="165" strtX="43080.0" strtY="32270.0" endX="43470.0" endY="32270.0" />
              <linkSegment id="449" parent="409" strtX="45490.0" strtY="29560.0" endX="46020.0" endY="29560.0" />
              <linkSegment id="329" parent="321" strtX="42810.0" strtY="36200.0" endX="43480.0" endY="36200.0" />
              <linkSegment id="209" parent="193" strtX="39780.0" strtY="36200.0" endX="40250.0" endY="36200.0" />
              <linkSegment id="453" parent="405" strtX="44420.0" strtY="36200.0" endX="44870.0" endY="36200.0" />
              <linkSegment id="333" parent="325" strtX="43880.0" strtY="29560.0" endX="44320.0" endY="29560.0" />
              <linkSegment id="213" parent="205" strtX="43470.0" strtY="32270.0" endX="43940.0" endY="32270.0" />
              <linkSegment id="457" parent="429" strtX="44470.0" strtY="37330.0" endX="44970.0" endY="37330.0" />
              <linkSegment id="337" parent="309" strtX="46090.0" strtY="32270.0" endX="46950.0" endY="32270.0" />
              <linkSegment id="217" parent="197" strtX="41150.0" strtY="33700.0" endX="41670.0" endY="33700.0" />
              <linkSegment id="461" parent="425" strtX="48100.0" strtY="26940.0" endX="48530.0" endY="26940.0" />
              <linkSegment id="341" parent="301" strtX="39900.0" strtY="30700.0" endX="40370.0" endY="30700.0" />
              <linkSegment id="221" parent="181" strtX="39520.0" strtY="26940.0" endX="40600.0" endY="26940.0" />
              <linkSegment id="101" parent="97" strtX="39280.0" strtY="34910.0" endX="39770.0" endY="34910.0" />
              <linkSegment id="465" parent="3" strtX="48110.0" strtY="28150.0" endX="49120.0" endY="28150.0" />
              <linkSegment id="345" parent="305" strtX="42290.0" strtY="37330.0" endX="42770.0" endY="37330.0" />
              <linkSegment id="225" parent="201" strtX="41380.0" strtY="29560.0" endX="42280.0" endY="29560.0" />
              <linkSegment id="105" parent="93" strtX="39410.0" strtY="32270.0" endX="40000.0" endY="32270.0" />
              <linkSegment id="469" parent="445" strtX="48490.0" strtY="32270.0" endX="49150.0" endY="32270.0" />
              <linkSegment id="349" parent="297" strtX="43510.0" strtY="33700.0" endX="44780.0" endY="33700.0" />
              <linkSegment id="229" parent="189" strtX="39950.0" strtY="37330.0" endX="40430.0" endY="37330.0" />
              <linkSegment id="109" parent="65" strtX="38830.0" strtY="29560.0" endX="39370.0" endY="29560.0" />
              <linkSegment id="473" parent="437" strtX="46160.0" strtY="34910.0" endX="46990.0" endY="34910.0" />
              <linkSegment id="353" parent="313" strtX="42250.0" strtY="26940.0" endX="43600.0" endY="26940.0" />
              <linkSegment id="233" parent="185" strtX="41640.0" strtY="34910.0" endX="41950.0" endY="34910.0" />
              <linkSegment id="113" parent="101" strtX="39770.0" strtY="34910.0" endX="40180.0" endY="34910.0" />
              <linkSegment id="477" parent="53" strtX="39190.0" strtY="29140.0" endX="39200.0" endY="29140.0" />
              <linkSegment id="357" parent="317" strtX="44150.0" strtY="34910.0" endX="44630.0" endY="34910.0" />
              <linkSegment id="237" parent="209" strtX="40250.0" strtY="36200.0" endX="41030.0" endY="36200.0" />
              <linkSegment id="479" parent="453" strtX="44870.0" strtY="36200.0" endX="46760.0" endY="36200.0" />
              <linkSegment id="117" parent="87" strtX="37570.0" strtY="34910.0" endX="37570.0" endY="36200.0" />
              <linkSegment id="119" parent="117" strtX="37570.0" strtY="36200.0" endX="38940.0" endY="36200.0" />
              <linkSegment id="11" parent="7" strtX="46850.0" strtY="28150.0" endX="46300.0" endY="28150.0" />
              <linkSegment id="15" parent="11" strtX="46300.0" strtY="28150.0" endX="45210.0" endY="28150.0" />
              <linkSegment id="19" parent="15" strtX="45210.0" strtY="28150.0" endX="44710.0" endY="28150.0" />
              <linkSegment id="361" parent="357" strtX="44630.0" strtY="34910.0" endX="45130.0" endY="34910.0" />
              <linkSegment id="241" parent="221" strtX="40600.0" strtY="26940.0" endX="41320.0" endY="26940.0" />
              <linkSegment id="483" parent="441" strtX="42160.0" strtY="30700.0" endX="42610.0" endY="30700.0" />
              <linkSegment id="123" parent="109" strtX="39370.0" strtY="29560.0" endX="39890.0" endY="29560.0" />
              <linkSegment id="365" parent="349" strtX="44780.0" strtY="33700.0" endX="45270.0" endY="33700.0" />
              <linkSegment id="245" parent="217" strtX="41670.0" strtY="33700.0" endX="42470.0" endY="33700.0" />
              <linkSegment id="487" parent="45" strtX="41210.0" strtY="29300.0" endX="41220.0" endY="29300.0" />
              <linkSegment id="489" parent="439" strtX="46160.0" strtY="35870.0" endX="46170.0" endY="35870.0" />
              <linkSegment id="127" parent="105" strtX="40000.0" strtY="32270.0" endX="40810.0" endY="32270.0" />
              <linkSegment id="369" parent="329" strtX="43480.0" strtY="36200.0" endX="43940.0" endY="36200.0" />
              <linkSegment id="249" parent="229" strtX="40430.0" strtY="37330.0" endX="41200.0" endY="37330.0" />
              <linkSegment id="129" parent="127" strtX="40810.0" strtY="32270.0" endX="40810.0" endY="33380.0" />
              <linkSegment id="23" parent="19" strtX="44710.0" strtY="28150.0" endX="44130.0" endY="28150.0" />
              <linkSegment id="27" parent="23" strtX="44130.0" strtY="28150.0" endX="43500.0" endY="28150.0" />
              <linkSegment id="491" parent="129" strtX="40810.0" strtY="33380.0" endX="40820.0" endY="33380.0" />
              <linkSegment id="131" parent="83" strtX="39150.0" strtY="33700.0" endX="39700.0" endY="33700.0" />
              <linkSegment id="373" parent="333" strtX="44320.0" strtY="29560.0" endX="44680.0" endY="29560.0" />
              <linkSegment id="253" parent="233" strtX="41950.0" strtY="34910.0" endX="42780.0" endY="34910.0" />
              <linkSegment id="495" parent="506" strtX="47540.0" strtY="29330.0" endX="47470.0" endY="29330.0" />
              <linkSegment id="497" parent="433" strtX="46980.0" strtY="33700.0" endX="47530.0" endY="33700.0" />
              <linkSegment id="135" parent="131" strtX="39700.0" strtY="33700.0" endX="40180.0" endY="33700.0" />
              <linkSegment id="377" parent="341" strtX="40370.0" strtY="30700.0" endX="40840.0" endY="30700.0" />
              <linkSegment id="257" parent="225" strtX="42280.0" strtY="29560.0" endX="42810.0" endY="29560.0" />
              <linkSegment id="139" parent="113" strtX="40180.0" strtY="34910.0" endX="40650.0" endY="34910.0" />
              <linkSegment id="31" parent="27" strtX="43500.0" strtY="28150.0" endX="43030.0" endY="28150.0" />
              <linkSegment id="35" parent="31" strtX="43030.0" strtY="28150.0" endX="42510.0" endY="28150.0" />
              <linkSegment id="39" parent="35" strtX="42510.0" strtY="28150.0" endX="41940.0" endY="28150.0" />
              <linkSegment id="381" parent="353" strtX="43600.0" strtY="26940.0" endX="44160.0" endY="26940.0" />
              <linkSegment id="261" parent="213" strtX="43940.0" strtY="32270.0" endX="44730.0" endY="32270.0" />
              <linkSegment id="263" parent="261" strtX="44730.0" strtY="32270.0" endX="44730.0" endY="33300.0" />
              <linkSegment id="143" parent="127" strtX="40810.0" strtY="32270.0" endX="41960.0" endY="32270.0" />
              <linkSegment id="385" parent="345" strtX="42770.0" strtY="37330.0" endX="43170.0" endY="37330.0" />
              <linkSegment id="265" parent="71" strtX="38940.0" strtY="30700.0" endX="39390.0" endY="30700.0" />
              <linkSegment id="147" parent="117" strtX="37570.0" strtY="36200.0" endX="37570.0" endY="37330.0" />
              <linkSegment id="389" parent="337" strtX="46950.0" strtY="32270.0" endX="47440.0" endY="32270.0" />
              <linkSegment id="269" parent="257" strtX="42810.0" strtY="29560.0" endX="43340.0" endY="29560.0" />
              <linkSegment id="149" parent="147" strtX="37570.0" strtY="37330.0" endX="38930.0" endY="37330.0" />
              <linkSegment id="43" parent="39" strtX="41940.0" strtY="28150.0" endX="41210.0" endY="28150.0" />
              <linkSegment id="45" parent="43" strtX="41210.0" strtY="28150.0" endX="41210.0" endY="29300.0" />
              <linkSegment id="47" parent="43" strtX="41210.0" strtY="28150.0" endX="40680.0" endY="28150.0" />
              <linkSegment id="393" parent="389" strtX="47440.0" strtY="32270.0" endX="47950.0" endY="32270.0" />
              <linkSegment id="273" parent="241" strtX="41320.0" strtY="26940.0" endX="41700.0" endY="26940.0" />
              <linkSegment id="153" parent="123" strtX="39890.0" strtY="29560.0" endX="40170.0" endY="29560.0" />
              <linkSegment id="397" parent="381" strtX="44160.0" strtY="26940.0" endX="45180.0" endY="26940.0" />
              <linkSegment id="277" parent="261" strtX="44730.0" strtY="32270.0" endX="45580.0" endY="32270.0" />
              <linkSegment id="157" parent="149" strtX="38930.0" strtY="37330.0" endX="39380.0" endY="37330.0" />
              <linkSegment id="51" parent="47" strtX="40680.0" strtY="28150.0" endX="39190.0" endY="28150.0" />
              <linkSegment id="53" parent="51" strtX="39190.0" strtY="28150.0" endX="39190.0" endY="29140.0" />
              <linkSegment id="55" parent="51" strtX="39190.0" strtY="28150.0" endX="37570.0" endY="28150.0" />
              <linkSegment id="57" parent="55" strtX="37570.0" strtY="28150.0" endX="37570.0" endY="26940.0" />
              <linkSegment id="59" parent="57" strtX="37570.0" strtY="26940.0" endX="38950.0" endY="26940.0" />
              <linkSegment id="281" parent="253" strtX="42780.0" strtY="34910.0" endX="43690.0" endY="34910.0" />
              <linkSegment id="161" parent="153" strtX="40170.0" strtY="29560.0" endX="40920.0" endY="29560.0" />
              <linkSegment id="285" parent="237" strtX="41030.0" strtY="36200.0" endX="42110.0" endY="36200.0" />
              <linkSegment id="165" parent="143" strtX="41960.0" strtY="32270.0" endX="43080.0" endY="32270.0" />
              <linkSegment id="289" parent="245" strtX="42470.0" strtY="33700.0" endX="43020.0" endY="33700.0" />
              <linkSegment id="169" parent="139" strtX="40650.0" strtY="34910.0" endX="41140.0" endY="34910.0" />
              <linkSegment id="63" parent="55" strtX="37570.0" strtY="28150.0" endX="37570.0" endY="29560.0" />
              <linkSegment id="65" parent="63" strtX="37570.0" strtY="29560.0" endX="38830.0" endY="29560.0" />
              <linkSegment id="69" parent="63" strtX="37570.0" strtY="29560.0" endX="37570.0" endY="30700.0" />
              <linkSegment id="293" parent="249" strtX="41200.0" strtY="37330.0" endX="41830.0" endY="37330.0" />
              <linkSegment id="173" parent="135" strtX="40180.0" strtY="33700.0" endX="40600.0" endY="33700.0" />
              <linkSegment id="297" parent="289" strtX="43020.0" strtY="33700.0" endX="43510.0" endY="33700.0" />
              <linkSegment id="177" parent="119" strtX="38940.0" strtY="36200.0" endX="39330.0" endY="36200.0" />
              <linkSegment id="71" parent="69" strtX="37570.0" strtY="30700.0" endX="38940.0" endY="30700.0" />
              <linkSegment id="75" parent="69" strtX="37570.0" strtY="30700.0" endX="37570.0" endY="32270.0" />
              <linkSegment id="77" parent="75" strtX="37570.0" strtY="32270.0" endX="38880.0" endY="32270.0" />
              <linkSegment id="181" parent="59" strtX="38950.0" strtY="26940.0" endX="39520.0" endY="26940.0" />
              <linkSegment id="185" parent="169" strtX="41140.0" strtY="34910.0" endX="41640.0" endY="34910.0" />
              <linkSegment id="189" parent="157" strtX="39380.0" strtY="37330.0" endX="39950.0" endY="37330.0" />
              <linkSegment id="81" parent="75" strtX="37570.0" strtY="32270.0" endX="37570.0" endY="33700.0" />
              <linkSegment id="83" parent="81" strtX="37570.0" strtY="33700.0" endX="39150.0" endY="33700.0" />
              <linkSegment id="87" parent="81" strtX="37570.0" strtY="33700.0" endX="37570.0" endY="34910.0" />
              <linkSegment id="89" parent="87" strtX="37570.0" strtY="34910.0" endX="39020.0" endY="34910.0" />
              <linkSegment id="193" parent="177" strtX="39330.0" strtY="36200.0" endX="39780.0" endY="36200.0" />
              <linkSegment id="197" parent="173" strtX="40600.0" strtY="33700.0" endX="41150.0" endY="33700.0" />
              <linkSegment id="93" parent="77" strtX="38880.0" strtY="32270.0" endX="39410.0" endY="32270.0" />
              <linkSegment id="97" parent="89" strtX="39020.0" strtY="34910.0" endX="39280.0" endY="34910.0" />
            </segments>
            <drops>
              <drop ref="*" connectStart="0" />
              <drop ref="2308" connectEnd="77" />
              <drop ref="3644" connectEnd="157" />
              <drop ref="1006" connectEnd="505" />
              <drop ref="1003" connectEnd="263" />
              <drop ref="2333" connectEnd="349" />
              <drop ref="1019" connectEnd="293" />
              <drop ref="5405" connectEnd="361" />
              <drop ref="1065" connectEnd="289" />
              <drop ref="5418" connectEnd="329" />
              <drop ref="1067" connectEnd="205" />
              <drop ref="5435" connectEnd="469" />
              <drop ref="4137" connectEnd="153" />
              <drop ref="4185" connectEnd="119" />
              <drop ref="4195" connectEnd="89" />
              <drop ref="293" connectEnd="441" />
              <drop ref="296" connectEnd="377" />
              <drop ref="299" connectEnd="197" />
              <drop ref="3744" connectEnd="185" />
              <drop ref="2419" connectEnd="105" />
              <drop ref="2425" connectEnd="417" />
              <drop ref="2424" connectEnd="421" />
              <drop ref="3751" connectEnd="439" />
              <drop ref="3752" connectEnd="489" />
              <drop ref="2437" connectEnd="413" />
              <drop ref="1102" connectEnd="233" />
              <drop ref="3764" connectEnd="309" />
              <drop ref="1176" connectEnd="453" />
              <drop ref="1175" connectEnd="257" />
              <drop ref="1172" connectEnd="325" />
              <drop ref="1167" connectEnd="229" />
              <drop ref="5524" connectEnd="59" />
              <drop ref="1198" connectEnd="3" />
              <drop ref="1195" connectEnd="357" />
              <drop ref="5547" connectEnd="465" />
              <drop ref="5562" connectEnd="301" />
              <drop ref="318" connectEnd="313" />
              <drop ref="4285" connectEnd="7" />
              <drop ref="4281" connectEnd="71" />
              <drop ref="4290" connectEnd="19" />
              <drop ref="16" connectEnd="285" />
              <drop ref="393" connectEnd="123" />
              <drop ref="84" connectEnd="113" />
              <drop ref="88" connectEnd="139" />
              <drop ref="2514" connectEnd="497" />
              <drop ref="2526" connectEnd="385" />
              <drop ref="2529" connectEnd="39" />
              <drop ref="2540" connectEnd="381" />
              <drop ref="2536" connectEnd="31" />
              <drop ref="2539" connectEnd="65" />
              <drop ref="1217" connectEnd="177" />
              <drop ref="2561" connectEnd="225" />
              <drop ref="2554" connectEnd="449" />
              <drop ref="2573" connectEnd="345" />
              <drop ref="3894" connectEnd="45" />
              <drop ref="3896" connectEnd="487" />
              <drop ref="1296" connectEnd="173" />
              <drop ref="5646" connectEnd="213" />
              <drop ref="3044" connectEnd="221" />
              <drop ref="3096" connectEnd="341" />
              <drop ref="3900" connectEnd="333" />
              <drop ref="3944" connectEnd="369" />
              <drop ref="1300" connectEnd="109" />
              <drop ref="3960" connectEnd="241" />
              <drop ref="3967" connectEnd="305" />
              <drop ref="1329" connectEnd="201" />
              <drop ref="1373" connectEnd="389" />
              <drop ref="5728" connectEnd="297" />
              <drop ref="2698" connectEnd="249" />
              <drop ref="5724" connectEnd="101" />
              <drop ref="4418" connectEnd="35" />
              <drop ref="3108" connectEnd="193" />
              <drop ref="4437" connectEnd="479" />
              <drop ref="3142" connectEnd="317" />
              <drop ref="3196" connectEnd="131" />
              <drop ref="2729" connectEnd="245" />
              <drop ref="2745" connectEnd="409" />
              <drop ref="1413" connectEnd="353" />
              <drop ref="1487" connectEnd="253" />
              <drop ref="4542" connectEnd="433" />
              <drop ref="3229" connectEnd="373" />
              <drop ref="3228" connectEnd="405" />
              <drop ref="3244" connectEnd="15" />
              <drop ref="3240" connectEnd="401" />
              <drop ref="4577" connectEnd="217" />
              <drop ref="5064" connectEnd="393" />
              <drop ref="1583" connectEnd="169" />
              <drop ref="4622" connectEnd="23" />
              <drop ref="3337" connectEnd="165" />
              <drop ref="3345" connectEnd="83" />
              <drop ref="2065" connectEnd="501" />
              <drop ref="792" connectEnd="93" />
              <drop ref="793" connectEnd="143" />
              <drop ref="2084" connectEnd="321" />
              <drop ref="5187" connectEnd="365" />
              <drop ref="5181" connectEnd="237" />
              <drop ref="2900" connectEnd="445" />
              <drop ref="1605" connectEnd="281" />
              <drop ref="2988" connectEnd="97" />
              <drop ref="4706" connectEnd="429" />
              <drop ref="3406" connectEnd="495" />
              <drop ref="800" connectEnd="461" />
              <drop ref="3431" connectEnd="129" />
              <drop ref="3430" connectEnd="491" />
              <drop ref="4770" connectEnd="397" />
              <drop ref="3449" connectEnd="161" />
              <drop ref="4793" connectEnd="181" />
              <drop ref="4794" connectEnd="53" />
              <drop ref="4797" connectEnd="477" />
              <drop ref="3482" connectEnd="337" />
              <drop ref="3490" connectEnd="189" />
              <drop ref="1729" connectEnd="277" />
              <drop ref="4828" connectEnd="473" />
              <drop ref="4825" connectEnd="265" />
              <drop ref="900" connectEnd="457" />
              <drop ref="4840" connectEnd="425" />
              <drop ref="2201" connectEnd="273" />
              <drop ref="4865" connectEnd="149" />
              <drop ref="3555" connectEnd="27" />
              <drop ref="978" connectEnd="209" />
              <drop ref="988" connectEnd="135" />
              <drop ref="2267" connectEnd="269" />
              <drop ref="5317" connectEnd="47" />
              <drop ref="120" connectEnd="11" />
              <drop ref="4059" connectEnd="483" />
            </drops>
          </linkBus>
          <linkBus labelX="37070.0" labelY="26440.0" labelDir="" src="247" >
            <drawStyle color="EX-dark-magenta" style="solid" thick="regular" />
            <segments>
              <linkSegment id="47" parent="3" strtX="45260.0" strtY="26640.0" endX="45960.0" endY="26640.0" />
              <linkSegment id="51" parent="43" strtX="42050.0" strtY="31970.0" endX="42610.0" endY="31970.0" />
              <linkSegment id="11" parent="7" strtX="42360.0" strtY="26640.0" endX="40720.0" endY="26640.0" />
              <linkSegment id="55" parent="47" strtX="45960.0" strtY="26640.0" endX="46510.0" endY="26640.0" />
              <linkSegment id="15" parent="11" strtX="40720.0" strtY="26640.0" endX="39630.0" endY="26640.0" />
              <linkSegment id="59" parent="51" strtX="42610.0" strtY="31970.0" endX="43160.0" endY="31970.0" />
              <linkSegment id="19" parent="15" strtX="39630.0" strtY="26640.0" endX="39020.0" endY="26640.0" />
              <linkSegment id="0" strtX="44340.0" strtY="27970.0" />
              <linkSegment id="3" parent="71" strtX="44340.0" strtY="26640.0" endX="45260.0" endY="26640.0" />
              <linkSegment id="7" parent="71" strtX="44340.0" strtY="26640.0" endX="42360.0" endY="26640.0" />
              <linkSegment id="63" parent="55" strtX="46510.0" strtY="26640.0" endX="48200.0" endY="26640.0" />
              <linkSegment id="23" parent="19" strtX="39020.0" strtY="26640.0" endX="37270.0" endY="26640.0" />
              <linkSegment id="25" parent="23" strtX="37270.0" strtY="26640.0" endX="37270.0" endY="31970.0" />
              <linkSegment id="69" parent="70" strtX="44340.0" strtY="27920.0" endX="44270.0" endY="27920.0" />
              <linkSegment id="27" parent="25" strtX="37270.0" strtY="31970.0" endX="38940.0" endY="31970.0" />
              <linkSegment id="70" parent="0" strtX="44340.0" strtY="27970.0" endX="44340.0" endY="27920.0" />
              <linkSegment id="71" parent="70" strtX="44340.0" strtY="27920.0" endX="44340.0" endY="26640.0" />
              <linkSegment id="31" parent="27" strtX="38940.0" strtY="31970.0" endX="39470.0" endY="31970.0" />
              <linkSegment id="35" parent="31" strtX="39470.0" strtY="31970.0" endX="40130.0" endY="31970.0" />
              <linkSegment id="39" parent="35" strtX="40130.0" strtY="31970.0" endX="40980.0" endY="31970.0" />
              <linkSegment id="43" parent="39" strtX="40980.0" strtY="31970.0" endX="42050.0" endY="31970.0" />
            </segments>
            <drops>
              <drop ref="*" connectStart="0" />
              <drop ref="1004" connectEnd="7" />
              <drop ref="4147" connectEnd="59" />
              <drop ref="5495" connectEnd="31" />
              <drop ref="2479" connectEnd="39" />
              <drop ref="5502" connectEnd="43" />
              <drop ref="359" connectEnd="27" />
              <drop ref="3888" connectEnd="3" />
              <drop ref="4365" connectEnd="35" />
              <drop ref="3950" connectEnd="63" />
              <drop ref="4417" connectEnd="51" />
              <drop ref="593" connectEnd="11" />
              <drop ref="1462" connectEnd="55" />
              <drop ref="3225" connectEnd="15" />
              <drop ref="4565" connectEnd="19" />
              <drop ref="1592" connectEnd="69" />
              <drop ref="4083" connectEnd="47" />
            </drops>
          </linkBus>
          <linkBus labelX="37070.0" labelY="26440.0" labelDir="" src="286" >
            <drawStyle color="EX-purple" style="solid" thick="regular" />
            <segments>
              <linkSegment id="0" strtX="43600.0" strtY="29380.0" />
              <linkSegment id="3" parent="589" strtX="43600.0" strtY="28290.0" endX="44040.0" endY="28290.0" />
              <linkSegment id="5" parent="3" strtX="44040.0" strtY="28290.0" endX="44040.0" endY="29290.0" />
              <linkSegment id="7" parent="589" strtX="43600.0" strtY="28290.0" endX="42970.0" endY="28290.0" />
              <linkSegment id="501" parent="497" strtX="48060.0" strtY="28290.0" endX="48510.0" endY="28290.0" />
              <linkSegment id="505" parent="489" strtX="47630.0" strtY="27080.0" endX="48050.0" endY="27080.0" />
              <linkSegment id="509" parent="465" strtX="46470.0" strtY="35050.0" endX="46930.0" endY="35050.0" />
              <linkSegment id="513" parent="473" strtX="41180.0" strtY="30820.0" endX="42060.0" endY="30820.0" />
              <linkSegment id="517" parent="485" strtX="46380.0" strtY="33820.0" endX="46920.0" endY="33820.0" />
              <linkSegment id="521" parent="481" strtX="43940.0" strtY="37450.0" endX="44430.0" endY="37450.0" />
              <linkSegment id="401" parent="373" strtX="43880.0" strtY="36340.0" endX="44360.0" endY="36340.0" />
              <linkSegment id="525" parent="469" strtX="45610.0" strtY="36340.0" endX="46080.0" endY="36340.0" />
              <linkSegment id="405" parent="389" strtX="46440.0" strtY="32410.0" endX="46890.0" endY="32410.0" />
              <linkSegment id="529" parent="477" strtX="45430.0" strtY="29700.0" endX="45960.0" endY="29700.0" />
              <linkSegment id="409" parent="361" strtX="39840.0" strtY="30820.0" endX="40310.0" endY="30820.0" />
              <linkSegment id="533" parent="493" strtX="48430.0" strtY="32410.0" endX="48760.0" endY="32410.0" />
              <linkSegment id="413" parent="357" strtX="45070.0" strtY="35050.0" endX="45460.0" endY="35050.0" />
              <linkSegment id="537" parent="505" strtX="48050.0" strtY="27080.0" endX="48480.0" endY="27080.0" />
              <linkSegment id="417" parent="377" strtX="42710.0" strtY="37450.0" endX="43120.0" endY="37450.0" />
              <linkSegment id="541" parent="501" strtX="48510.0" strtY="28290.0" endX="49060.0" endY="28290.0" />
              <linkSegment id="421" parent="365" strtX="45760.0" strtY="27080.0" endX="46380.0" endY="27080.0" />
              <linkSegment id="301" parent="281" strtX="42770.0" strtY="36340.0" endX="43040.0" endY="36340.0" />
              <linkSegment id="545" parent="533" strtX="48760.0" strtY="32410.0" endX="49100.0" endY="32410.0" />
              <linkSegment id="425" parent="385" strtX="43280.0" strtY="29700.0" endX="43810.0" endY="29700.0" />
              <linkSegment id="305" parent="261" strtX="43630.0" strtY="35050.0" endX="44080.0" endY="35050.0" />
              <linkSegment id="549" parent="439" strtX="45640.0" strtY="34650.0" endX="45650.0" endY="34650.0" />
              <linkSegment id="429" parent="401" strtX="44360.0" strtY="36340.0" endX="44810.0" endY="36340.0" />
              <linkSegment id="309" parent="285" strtX="40760.0" strtY="37450.0" endX="41140.0" endY="37450.0" />
              <linkSegment id="551" parent="5" strtX="44040.0" strtY="29290.0" endX="44050.0" endY="29290.0" />
              <linkSegment id="553" parent="33" strtX="39070.0" strtY="29200.0" endX="39080.0" endY="29200.0" />
              <linkSegment id="433" parent="397" strtX="47380.0" strtY="28290.0" endX="47670.0" endY="28290.0" />
              <linkSegment id="313" parent="269" strtX="41690.0" strtY="29700.0" endX="42210.0" endY="29700.0" />
              <linkSegment id="555" parent="525" strtX="46080.0" strtY="36340.0" endX="46700.0" endY="36340.0" />
              <linkSegment id="437" parent="393" strtX="45220.0" strtY="33820.0" endX="45640.0" endY="33820.0" />
              <linkSegment id="317" parent="277" strtX="44110.0" strtY="27080.0" endX="44620.0" endY="27080.0" />
              <linkSegment id="559" parent="513" strtX="42060.0" strtY="30820.0" endX="42550.0" endY="30820.0" />
              <linkSegment id="439" parent="437" strtX="45640.0" strtY="33820.0" endX="45640.0" endY="34650.0" />
              <linkSegment id="441" parent="405" strtX="46890.0" strtY="32410.0" endX="47890.0" endY="32410.0" />
              <linkSegment id="321" parent="289" strtX="44600.0" strtY="32410.0" endX="45520.0" endY="32410.0" />
              <linkSegment id="201" parent="177" strtX="39320.0" strtY="37450.0" endX="39890.0" endY="37450.0" />
              <linkSegment id="565" parent="588" strtX="43600.0" strtY="29330.0" endX="43530.0" endY="29330.0" />
              <linkSegment id="445" parent="409" strtX="40310.0" strtY="30820.0" endX="40780.0" endY="30820.0" />
              <linkSegment id="325" parent="301" strtX="43040.0" strtY="36340.0" endX="43420.0" endY="36340.0" />
              <linkSegment id="567" parent="455" strtX="46040.0" strtY="35930.0" endX="46050.0" endY="35930.0" />
              <linkSegment id="205" parent="173" strtX="42190.0" strtY="27080.0" endX="43060.0" endY="27080.0" />
              <linkSegment id="569" parent="113" strtX="40690.0" strtY="33450.0" endX="40700.0" endY="33450.0" />
              <linkSegment id="449" parent="425" strtX="43810.0" strtY="29700.0" endX="44260.0" endY="29700.0" />
              <linkSegment id="329" parent="317" strtX="44620.0" strtY="27080.0" endX="45120.0" endY="27080.0" />
              <linkSegment id="209" parent="185" strtX="41580.0" strtY="35050.0" endX="42340.0" endY="35050.0" />
              <linkSegment id="571" parent="517" strtX="46920.0" strtY="33820.0" endX="47470.0" endY="33820.0" />
              <linkSegment id="453" parent="413" strtX="45460.0" strtY="35050.0" endX="46040.0" endY="35050.0" />
              <linkSegment id="333" parent="321" strtX="45520.0" strtY="32410.0" endX="46030.0" endY="32410.0" />
              <linkSegment id="575" parent="521" strtX="44430.0" strtY="37450.0" endX="44910.0" endY="37450.0" />
              <linkSegment id="213" parent="197" strtX="39310.0" strtY="29700.0" endX="40870.0" endY="29700.0" />
              <linkSegment id="455" parent="453" strtX="46040.0" strtY="35050.0" endX="46040.0" endY="35930.0" />
              <linkSegment id="457" parent="417" strtX="43120.0" strtY="37450.0" endX="43560.0" endY="37450.0" />
              <linkSegment id="337" parent="293" strtX="43850.0" strtY="33820.0" endX="44240.0" endY="33820.0" />
              <linkSegment id="579" parent="529" strtX="45960.0" strtY="29700.0" endX="46470.0" endY="29700.0" />
              <linkSegment id="217" parent="181" strtX="41610.0" strtY="33820.0" endX="42410.0" endY="33820.0" />
              <linkSegment id="461" parent="421" strtX="46380.0" strtY="27080.0" endX="47140.0" endY="27080.0" />
              <linkSegment id="341" parent="297" strtX="45660.0" strtY="28290.0" endX="46250.0" endY="28290.0" />
              <linkSegment id="583" parent="509" strtX="46930.0" strtY="35050.0" endX="47250.0" endY="35050.0" />
              <linkSegment id="221" parent="189" strtX="41260.0" strtY="36340.0" endX="41700.0" endY="36340.0" />
              <linkSegment id="465" parent="453" strtX="46040.0" strtY="35050.0" endX="46470.0" endY="35050.0" />
              <linkSegment id="103" parent="79" strtX="38880.0" strtY="36340.0" endX="39280.0" endY="36340.0" />
              <linkSegment id="345" parent="309" strtX="41140.0" strtY="37450.0" endX="41780.0" endY="37450.0" />
              <linkSegment id="587" parent="291" strtX="44600.0" strtY="33380.0" endX="44610.0" endY="33380.0" />
              <linkSegment id="225" parent="193" strtX="43020.0" strtY="32410.0" endX="43420.0" endY="32410.0" />
              <linkSegment id="588" parent="0" strtX="43600.0" strtY="29380.0" endX="43600.0" endY="29330.0" />
              <linkSegment id="589" parent="588" strtX="43600.0" strtY="29330.0" endX="43600.0" endY="28290.0" />
              <linkSegment id="469" parent="429" strtX="44810.0" strtY="36340.0" endX="45610.0" endY="36340.0" />
              <linkSegment id="107" parent="87" strtX="39710.0" strtY="35050.0" endX="40120.0" endY="35050.0" />
              <linkSegment id="349" parent="313" strtX="42210.0" strtY="29700.0" endX="42750.0" endY="29700.0" />
              <linkSegment id="229" parent="225" strtX="43420.0" strtY="32410.0" endX="43880.0" endY="32410.0" />
              <linkSegment id="473" parent="445" strtX="40780.0" strtY="30820.0" endX="41180.0" endY="30820.0" />
              <linkSegment id="111" parent="95" strtX="39940.0" strtY="32410.0" endX="40690.0" endY="32410.0" />
              <linkSegment id="353" parent="305" strtX="44080.0" strtY="35050.0" endX="44570.0" endY="35050.0" />
              <linkSegment id="233" parent="3" strtX="44040.0" strtY="28290.0" endX="44660.0" endY="28290.0" />
              <linkSegment id="113" parent="111" strtX="40690.0" strtY="32410.0" endX="40690.0" endY="33450.0" />
              <linkSegment id="477" parent="449" strtX="44260.0" strtY="29700.0" endX="45430.0" endY="29700.0" />
              <linkSegment id="115" parent="91" strtX="39090.0" strtY="33820.0" endX="39640.0" endY="33820.0" />
              <linkSegment id="357" parent="353" strtX="44570.0" strtY="35050.0" endX="45070.0" endY="35050.0" />
              <linkSegment id="237" parent="221" strtX="41700.0" strtY="36340.0" endX="42390.0" endY="36340.0" />
              <linkSegment id="119" parent="103" strtX="39280.0" strtY="36340.0" endX="39720.0" endY="36340.0" />
              <linkSegment id="11" parent="7" strtX="42970.0" strtY="28290.0" endX="42450.0" endY="28290.0" />
              <linkSegment id="15" parent="11" strtX="42450.0" strtY="28290.0" endX="41880.0" endY="28290.0" />
              <linkSegment id="19" parent="15" strtX="41880.0" strtY="28290.0" endX="41500.0" endY="28290.0" />
              <linkSegment id="481" parent="457" strtX="43560.0" strtY="37450.0" endX="43940.0" endY="37450.0" />
              <linkSegment id="361" parent="51" strtX="38880.0" strtY="30820.0" endX="39840.0" endY="30820.0" />
              <linkSegment id="241" parent="209" strtX="42340.0" strtY="35050.0" endX="43140.0" endY="35050.0" />
              <linkSegment id="485" parent="437" strtX="45640.0" strtY="33820.0" endX="46380.0" endY="33820.0" />
              <linkSegment id="123" parent="99" strtX="40020.0" strtY="27080.0" endX="40530.0" endY="27080.0" />
              <linkSegment id="365" parent="329" strtX="45120.0" strtY="27080.0" endX="45760.0" endY="27080.0" />
              <linkSegment id="245" parent="205" strtX="43060.0" strtY="27080.0" endX="43540.0" endY="27080.0" />
              <linkSegment id="489" parent="461" strtX="47140.0" strtY="27080.0" endX="47630.0" endY="27080.0" />
              <linkSegment id="127" parent="115" strtX="39640.0" strtY="33820.0" endX="40120.0" endY="33820.0" />
              <linkSegment id="369" parent="341" strtX="46250.0" strtY="28290.0" endX="46800.0" endY="28290.0" />
              <linkSegment id="249" parent="213" strtX="40870.0" strtY="29700.0" endX="41320.0" endY="29700.0" />
              <linkSegment id="23" parent="19" strtX="41500.0" strtY="28290.0" endX="40620.0" endY="28290.0" />
              <linkSegment id="27" parent="23" strtX="40620.0" strtY="28290.0" endX="40130.0" endY="28290.0" />
              <linkSegment id="493" parent="441" strtX="47890.0" strtY="32410.0" endX="48430.0" endY="32410.0" />
              <linkSegment id="131" parent="111" strtX="40690.0" strtY="32410.0" endX="41430.0" endY="32410.0" />
              <linkSegment id="373" parent="325" strtX="43420.0" strtY="36340.0" endX="43880.0" endY="36340.0" />
              <linkSegment id="253" parent="201" strtX="39890.0" strtY="37450.0" endX="40370.0" endY="37450.0" />
              <linkSegment id="497" parent="433" strtX="47670.0" strtY="28290.0" endX="48060.0" endY="28290.0" />
              <linkSegment id="135" parent="123" strtX="40530.0" strtY="27080.0" endX="41260.0" endY="27080.0" />
              <linkSegment id="377" parent="345" strtX="41780.0" strtY="37450.0" endX="42710.0" endY="37450.0" />
              <linkSegment id="257" parent="217" strtX="42410.0" strtY="33820.0" endX="42960.0" endY="33820.0" />
              <linkSegment id="139" parent="107" strtX="40120.0" strtY="35050.0" endX="40590.0" endY="35050.0" />
              <linkSegment id="31" parent="27" strtX="40130.0" strtY="28290.0" endX="39070.0" endY="28290.0" />
              <linkSegment id="33" parent="31" strtX="39070.0" strtY="28290.0" endX="39070.0" endY="29200.0" />
              <linkSegment id="35" parent="31" strtX="39070.0" strtY="28290.0" endX="37710.0" endY="28290.0" />
              <linkSegment id="37" parent="35" strtX="37710.0" strtY="28290.0" endX="37710.0" endY="27080.0" />
              <linkSegment id="39" parent="37" strtX="37710.0" strtY="27080.0" endX="38890.0" endY="27080.0" />
              <linkSegment id="381" parent="337" strtX="44240.0" strtY="33820.0" endX="44720.0" endY="33820.0" />
              <linkSegment id="261" parent="241" strtX="43140.0" strtY="35050.0" endX="43630.0" endY="35050.0" />
              <linkSegment id="143" parent="119" strtX="39720.0" strtY="36340.0" endX="40190.0" endY="36340.0" />
              <linkSegment id="385" parent="349" strtX="42750.0" strtY="29700.0" endX="43280.0" endY="29700.0" />
              <linkSegment id="265" parent="257" strtX="42960.0" strtY="33820.0" endX="43450.0" endY="33820.0" />
              <linkSegment id="147" parent="139" strtX="40590.0" strtY="35050.0" endX="41080.0" endY="35050.0" />
              <linkSegment id="389" parent="333" strtX="46030.0" strtY="32410.0" endX="46440.0" endY="32410.0" />
              <linkSegment id="269" parent="249" strtX="41320.0" strtY="29700.0" endX="41690.0" endY="29700.0" />
              <linkSegment id="43" parent="35" strtX="37710.0" strtY="28290.0" endX="37710.0" endY="29700.0" />
              <linkSegment id="45" parent="43" strtX="37710.0" strtY="29700.0" endX="38780.0" endY="29700.0" />
              <linkSegment id="49" parent="43" strtX="37710.0" strtY="29700.0" endX="37710.0" endY="30820.0" />
              <linkSegment id="151" parent="143" strtX="40190.0" strtY="36340.0" endX="40970.0" endY="36340.0" />
              <linkSegment id="393" parent="381" strtX="44720.0" strtY="33820.0" endX="45220.0" endY="33820.0" />
              <linkSegment id="273" parent="233" strtX="44660.0" strtY="28290.0" endX="45160.0" endY="28290.0" />
              <linkSegment id="155" parent="77" strtX="37710.0" strtY="36340.0" endX="37710.0" endY="37450.0" />
              <linkSegment id="397" parent="369" strtX="46800.0" strtY="28290.0" endX="47380.0" endY="28290.0" />
              <linkSegment id="277" parent="245" strtX="43540.0" strtY="27080.0" endX="44110.0" endY="27080.0" />
              <linkSegment id="157" parent="155" strtX="37710.0" strtY="37450.0" endX="38880.0" endY="37450.0" />
              <linkSegment id="51" parent="49" strtX="37710.0" strtY="30820.0" endX="38880.0" endY="30820.0" />
              <linkSegment id="55" parent="49" strtX="37710.0" strtY="30820.0" endX="37710.0" endY="32410.0" />
              <linkSegment id="57" parent="55" strtX="37710.0" strtY="32410.0" endX="38830.0" endY="32410.0" />
              <linkSegment id="281" parent="237" strtX="42390.0" strtY="36340.0" endX="42770.0" endY="36340.0" />
              <linkSegment id="161" parent="135" strtX="41260.0" strtY="27080.0" endX="41660.0" endY="27080.0" />
              <linkSegment id="285" parent="253" strtX="40370.0" strtY="37450.0" endX="40760.0" endY="37450.0" />
              <linkSegment id="165" parent="131" strtX="41430.0" strtY="32410.0" endX="42490.0" endY="32410.0" />
              <linkSegment id="289" parent="229" strtX="43880.0" strtY="32410.0" endX="44600.0" endY="32410.0" />
              <linkSegment id="169" parent="127" strtX="40120.0" strtY="33820.0" endX="41090.0" endY="33820.0" />
              <linkSegment id="61" parent="55" strtX="37710.0" strtY="32410.0" endX="37710.0" endY="33820.0" />
              <linkSegment id="63" parent="61" strtX="37710.0" strtY="33820.0" endX="38750.0" endY="33820.0" />
              <linkSegment id="67" parent="61" strtX="37710.0" strtY="33820.0" endX="37710.0" endY="35050.0" />
              <linkSegment id="69" parent="67" strtX="37710.0" strtY="35050.0" endX="38970.0" endY="35050.0" />
              <linkSegment id="291" parent="289" strtX="44600.0" strtY="32410.0" endX="44600.0" endY="33380.0" />
              <linkSegment id="293" parent="265" strtX="43450.0" strtY="33820.0" endX="43850.0" endY="33820.0" />
              <linkSegment id="173" parent="161" strtX="41660.0" strtY="27080.0" endX="42190.0" endY="27080.0" />
              <linkSegment id="297" parent="273" strtX="45160.0" strtY="28290.0" endX="45660.0" endY="28290.0" />
              <linkSegment id="177" parent="157" strtX="38880.0" strtY="37450.0" endX="39320.0" endY="37450.0" />
              <linkSegment id="73" parent="39" strtX="38890.0" strtY="27080.0" endX="39460.0" endY="27080.0" />
              <linkSegment id="77" parent="67" strtX="37710.0" strtY="35050.0" endX="37710.0" endY="36340.0" />
              <linkSegment id="79" parent="77" strtX="37710.0" strtY="36340.0" endX="38880.0" endY="36340.0" />
              <linkSegment id="181" parent="169" strtX="41090.0" strtY="33820.0" endX="41610.0" endY="33820.0" />
              <linkSegment id="185" parent="147" strtX="41080.0" strtY="35050.0" endX="41580.0" endY="35050.0" />
              <linkSegment id="189" parent="151" strtX="40970.0" strtY="36340.0" endX="41260.0" endY="36340.0" />
              <linkSegment id="83" parent="57" strtX="38830.0" strtY="32410.0" endX="39350.0" endY="32410.0" />
              <linkSegment id="87" parent="69" strtX="38970.0" strtY="35050.0" endX="39710.0" endY="35050.0" />
              <linkSegment id="193" parent="165" strtX="42490.0" strtY="32410.0" endX="43020.0" endY="32410.0" />
              <linkSegment id="197" parent="45" strtX="38780.0" strtY="29700.0" endX="39310.0" endY="29700.0" />
              <linkSegment id="91" parent="63" strtX="38750.0" strtY="33820.0" endX="39090.0" endY="33820.0" />
              <linkSegment id="95" parent="83" strtX="39350.0" strtY="32410.0" endX="39940.0" endY="32410.0" />
              <linkSegment id="99" parent="73" strtX="39460.0" strtY="27080.0" endX="40020.0" endY="27080.0" />
            </segments>
            <drops>
              <drop ref="*" connectStart="0" />
              <drop ref="4962" connectEnd="439" />
              <drop ref="4963" connectEnd="549" />
              <drop ref="1005" connectEnd="83" />
              <drop ref="4995" connectEnd="127" />
              <drop ref="2351" connectEnd="221" />
              <drop ref="1025" connectEnd="257" />
              <drop ref="5455" connectEnd="23" />
              <drop ref="1096" connectEnd="143" />
              <drop ref="4146" connectEnd="469" />
              <drop ref="4175" connectEnd="559" />
              <drop ref="288" connectEnd="481" />
              <drop ref="3750" connectEnd="565" />
              <drop ref="3756" connectEnd="525" />
              <drop ref="2457" connectEnd="381" />
              <drop ref="5510" connectEnd="545" />
              <drop ref="1165" connectEnd="291" />
              <drop ref="1166" connectEnd="587" />
              <drop ref="5528" connectEnd="293" />
              <drop ref="5551" connectEnd="229" />
              <drop ref="1196" connectEnd="225" />
              <drop ref="5573" connectEnd="325" />
              <drop ref="5596" connectEnd="357" />
              <drop ref="355" connectEnd="341" />
              <drop ref="381" connectEnd="189" />
              <drop ref="387" connectEnd="107" />
              <drop ref="389" connectEnd="139" />
              <drop ref="3828" connectEnd="337" />
              <drop ref="2508" connectEnd="575" />
              <drop ref="2511" connectEnd="281" />
              <drop ref="3845" connectEnd="333" />
              <drop ref="2537" connectEnd="421" />
              <drop ref="3863" connectEnd="185" />
              <drop ref="1235" connectEnd="27" />
              <drop ref="5609" connectEnd="39" />
              <drop ref="1256" connectEnd="353" />
              <drop ref="5634" connectEnd="433" />
              <drop ref="5645" connectEnd="541" />
              <drop ref="4329" connectEnd="69" />
              <drop ref="4372" connectEnd="79" />
              <drop ref="430" connectEnd="445" />
              <drop ref="5699" connectEnd="87" />
              <drop ref="4384" connectEnd="51" />
              <drop ref="4387" connectEnd="369" />
              <drop ref="453" connectEnd="301" />
              <drop ref="4389" connectEnd="233" />
              <drop ref="468" connectEnd="513" />
              <drop ref="3090" connectEnd="193" />
              <drop ref="2608" connectEnd="317" />
              <drop ref="2625" connectEnd="417" />
              <drop ref="2626" connectEnd="15" />
              <drop ref="2635" connectEnd="413" />
              <drop ref="2633" connectEnd="45" />
              <drop ref="2631" connectEnd="7" />
              <drop ref="2657" connectEnd="313" />
              <drop ref="2659" connectEnd="529" />
              <drop ref="1350" connectEnd="169" />
              <drop ref="1346" connectEnd="349" />
              <drop ref="2677" connectEnd="277" />
              <drop ref="1344" connectEnd="425" />
              <drop ref="5700" connectEnd="265" />
              <drop ref="2694" connectEnd="457" />
              <drop ref="1362" connectEnd="253" />
              <drop ref="2693" connectEnd="485" />
              <drop ref="2699" connectEnd="95" />
              <drop ref="2695" connectEnd="571" />
              <drop ref="1379" connectEnd="497" />
              <drop ref="4451" connectEnd="465" />
              <drop ref="3134" connectEnd="91" />
              <drop ref="4468" connectEnd="521" />
              <drop ref="4494" connectEnd="131" />
              <drop ref="557" connectEnd="173" />
              <drop ref="1400" connectEnd="165" />
              <drop ref="1411" connectEnd="285" />
              <drop ref="1416" connectEnd="103" />
              <drop ref="1437" connectEnd="197" />
              <drop ref="2766" connectEnd="377" />
              <drop ref="4582" connectEnd="209" />
              <drop ref="659" connectEnd="501" />
              <drop ref="3275" connectEnd="119" />
              <drop ref="3272" connectEnd="409" />
              <drop ref="3291" connectEnd="405" />
              <drop ref="5010" connectEnd="329" />
              <drop ref="5015" connectEnd="365" />
              <drop ref="5025" connectEnd="157" />
              <drop ref="5029" connectEnd="505" />
              <drop ref="2834" connectEnd="217" />
              <drop ref="1526" connectEnd="249" />
              <drop ref="4602" connectEnd="517" />
              <drop ref="4612" connectEnd="11" />
              <drop ref="4615" connectEnd="73" />
              <drop ref="4629" connectEnd="555" />
              <drop ref="4640" connectEnd="33" />
              <drop ref="4641" connectEnd="553" />
              <drop ref="3314" connectEnd="305" />
              <drop ref="4687" connectEnd="509" />
              <drop ref="2055" connectEnd="237" />
              <drop ref="2078" connectEnd="489" />
              <drop ref="2085" connectEnd="161" />
              <drop ref="2901" connectEnd="309" />
              <drop ref="1620" connectEnd="245" />
              <drop ref="1638" connectEnd="241" />
              <drop ref="2969" connectEnd="477" />
              <drop ref="1637" connectEnd="389" />
              <drop ref="1674" connectEnd="19" />
              <drop ref="4720" connectEnd="181" />
              <drop ref="3401" connectEnd="115" />
              <drop ref="3417" connectEnd="473" />
              <drop ref="3419" connectEnd="273" />
              <drop ref="4762" connectEnd="551" />
              <drop ref="4773" connectEnd="205" />
              <drop ref="4763" connectEnd="5" />
              <drop ref="2109" connectEnd="583" />
              <drop ref="873" connectEnd="537" />
              <drop ref="2161" connectEnd="57" />
              <drop ref="5259" connectEnd="177" />
              <drop ref="1709" connectEnd="533" />
              <drop ref="1723" connectEnd="493" />
              <drop ref="1784" connectEnd="385" />
              <drop ref="3502" connectEnd="401" />
              <drop ref="3524" connectEnd="213" />
              <drop ref="3540" connectEnd="569" />
              <drop ref="3543" connectEnd="113" />
              <drop ref="2232" connectEnd="345" />
              <drop ref="3553" connectEnd="397" />
              <drop ref="2243" connectEnd="579" />
              <drop ref="967" connectEnd="147" />
              <drop ref="3581" connectEnd="567" />
              <drop ref="3580" connectEnd="455" />
              <drop ref="986" connectEnd="261" />
              <drop ref="997" connectEnd="429" />
              <drop ref="5353" connectEnd="269" />
              <drop ref="4030" connectEnd="449" />
              <drop ref="5377" connectEnd="151" />
              <drop ref="5378" connectEnd="393" />
              <drop ref="5369" connectEnd="201" />
              <drop ref="5394" connectEnd="361" />
              <drop ref="5398" connectEnd="297" />
              <drop ref="4078" connectEnd="373" />
              <drop ref="4071" connectEnd="135" />
              <drop ref="1839" connectEnd="123" />
              <drop ref="1838" connectEnd="99" />
              <drop ref="1840" connectEnd="461" />
              <drop ref="1870" connectEnd="321" />
              <drop ref="1879" connectEnd="63" />
              <drop ref="4901" connectEnd="441" />
            </drops>
          </linkBus>
          <linkBus labelX="37070.0" labelY="26440.0" labelDir="" src="26" >
            <drawStyle color="EX-purple" style="solid" thick="regular" />
            <segments>
              <linkSegment id="0" strtX="43150.0" strtY="29380.0" />
              <linkSegment id="3" parent="551" strtX="43150.0" strtY="28310.0" endX="43440.0" endY="28310.0" />
              <linkSegment id="7" parent="551" strtX="43150.0" strtY="28310.0" endX="42440.0" endY="28310.0" />
              <linkSegment id="501" parent="467" strtX="48490.0" strtY="29300.0" endX="48500.0" endY="29300.0" />
              <linkSegment id="503" parent="223" strtX="44580.0" strtY="33370.0" endX="44590.0" endY="33370.0" />
              <linkSegment id="505" parent="497" strtX="47460.0" strtY="33840.0" endX="47940.0" endY="33840.0" />
              <linkSegment id="509" parent="435" strtX="42040.0" strtY="31610.0" endX="42050.0" endY="31610.0" />
              <linkSegment id="511" parent="481" strtX="46070.0" strtY="36360.0" endX="46690.0" endY="36360.0" />
              <linkSegment id="515" parent="465" strtX="48490.0" strtY="28310.0" endX="49050.0" endY="28310.0" />
              <linkSegment id="519" parent="37" strtX="39050.0" strtY="29190.0" endX="39060.0" endY="29190.0" />
              <linkSegment id="521" parent="477" strtX="48420.0" strtY="32430.0" endX="49090.0" endY="32430.0" />
              <linkSegment id="401" parent="357" strtX="44560.0" strtY="35070.0" endX="45060.0" endY="35070.0" />
              <linkSegment id="525" parent="489" strtX="46030.0" strtY="35070.0" endX="46920.0" endY="35070.0" />
              <linkSegment id="405" parent="389" strtX="43110.0" strtY="37470.0" endX="43550.0" endY="37470.0" />
              <linkSegment id="529" parent="21" strtX="41100.0" strtY="29340.0" endX="41110.0" endY="29340.0" />
              <linkSegment id="409" parent="365" strtX="45210.0" strtY="33840.0" endX="46370.0" endY="33840.0" />
              <linkSegment id="531" parent="105" strtX="40670.0" strtY="33430.0" endX="40680.0" endY="33430.0" />
              <linkSegment id="413" parent="369" strtX="45110.0" strtY="27100.0" endX="45750.0" endY="27100.0" />
              <linkSegment id="535" parent="550" strtX="43150.0" strtY="29330.0" endX="43080.0" endY="29330.0" />
              <linkSegment id="537" parent="493" strtX="45420.0" strtY="29720.0" endX="45950.0" endY="29720.0" />
              <linkSegment id="417" parent="381" strtX="44350.0" strtY="36360.0" endX="44800.0" endY="36360.0" />
              <linkSegment id="541" parent="469" strtX="47130.0" strtY="27100.0" endX="48470.0" endY="27100.0" />
              <linkSegment id="421" parent="373" strtX="46790.0" strtY="28310.0" endX="47370.0" endY="28310.0" />
              <linkSegment id="301" parent="253" strtX="42330.0" strtY="35070.0" endX="42740.0" endY="35070.0" />
              <linkSegment id="545" parent="485" strtX="42540.0" strtY="30840.0" endX="42870.0" endY="30840.0" />
              <linkSegment id="425" parent="361" strtX="40770.0" strtY="30840.0" endX="41170.0" endY="30840.0" />
              <linkSegment id="305" parent="261" strtX="43440.0" strtY="33840.0" endX="43840.0" endY="33840.0" />
              <linkSegment id="549" parent="473" strtX="44420.0" strtY="37470.0" endX="44900.0" endY="37470.0" />
              <linkSegment id="429" parent="421" strtX="47370.0" strtY="28310.0" endX="48050.0" endY="28310.0" />
              <linkSegment id="309" parent="273" strtX="45510.0" strtY="32430.0" endX="46020.0" endY="32430.0" />
              <linkSegment id="550" parent="0" strtX="43150.0" strtY="29380.0" endX="43150.0" endY="29330.0" />
              <linkSegment id="551" parent="550" strtX="43150.0" strtY="29330.0" endX="43150.0" endY="28310.0" />
              <linkSegment id="433" parent="425" strtX="41170.0" strtY="30840.0" endX="42040.0" endY="30840.0" />
              <linkSegment id="313" parent="265" strtX="43530.0" strtY="27100.0" endX="44100.0" endY="27100.0" />
              <linkSegment id="435" parent="433" strtX="42040.0" strtY="30840.0" endX="42040.0" endY="31610.0" />
              <linkSegment id="437" parent="405" strtX="43550.0" strtY="37470.0" endX="43930.0" endY="37470.0" />
              <linkSegment id="317" parent="257" strtX="41680.0" strtY="29720.0" endX="42200.0" endY="29720.0" />
              <linkSegment id="441" parent="409" strtX="46370.0" strtY="33840.0" endX="46910.0" endY="33840.0" />
              <linkSegment id="321" parent="309" strtX="46020.0" strtY="32430.0" endX="46430.0" endY="32430.0" />
              <linkSegment id="201" parent="165" strtX="40580.0" strtY="35070.0" endX="41070.0" endY="35070.0" />
              <linkSegment id="445" parent="393" strtX="47380.0" strtY="32430.0" endX="47880.0" endY="32430.0" />
              <linkSegment id="325" parent="289" strtX="45650.0" strtY="28310.0" endX="46240.0" endY="28310.0" />
              <linkSegment id="205" parent="49" strtX="39300.0" strtY="29720.0" endX="40860.0" endY="29720.0" />
              <linkSegment id="449" parent="397" strtX="43800.0" strtY="29720.0" endX="44620.0" endY="29720.0" />
              <linkSegment id="329" parent="317" strtX="42200.0" strtY="29720.0" endX="42740.0" endY="29720.0" />
              <linkSegment id="209" parent="181" strtX="41250.0" strtY="27100.0" endX="41650.0" endY="27100.0" />
              <linkSegment id="453" parent="417" strtX="44800.0" strtY="36360.0" endX="45190.0" endY="36360.0" />
              <linkSegment id="333" parent="297" strtX="43410.0" strtY="36360.0" endX="43870.0" endY="36360.0" />
              <linkSegment id="213" parent="177" strtX="41600.0" strtY="33840.0" endX="42400.0" endY="33840.0" />
              <linkSegment id="457" parent="401" strtX="45060.0" strtY="35070.0" endX="45450.0" endY="35070.0" />
              <linkSegment id="337" parent="301" strtX="42740.0" strtY="35070.0" endX="43620.0" endY="35070.0" />
              <linkSegment id="217" parent="193" strtX="40360.0" strtY="37470.0" endX="40750.0" endY="37470.0" />
              <linkSegment id="461" parent="413" strtX="45750.0" strtY="27100.0" endX="46370.0" endY="27100.0" />
              <linkSegment id="341" parent="285" strtX="39830.0" strtY="30840.0" endX="40300.0" endY="30840.0" />
              <linkSegment id="221" parent="185" strtX="43870.0" strtY="32430.0" endX="44580.0" endY="32430.0" />
              <linkSegment id="223" parent="221" strtX="44580.0" strtY="32430.0" endX="44580.0" endY="33370.0" />
              <linkSegment id="465" parent="429" strtX="48050.0" strtY="28310.0" endX="48490.0" endY="28310.0" />
              <linkSegment id="103" parent="87" strtX="39930.0" strtY="32430.0" endX="40670.0" endY="32430.0" />
              <linkSegment id="345" parent="293" strtX="41770.0" strtY="37470.0" endX="42700.0" endY="37470.0" />
              <linkSegment id="225" parent="213" strtX="42400.0" strtY="33840.0" endX="42950.0" endY="33840.0" />
              <linkSegment id="467" parent="465" strtX="48490.0" strtY="28310.0" endX="48490.0" endY="29300.0" />
              <linkSegment id="105" parent="103" strtX="40670.0" strtY="32430.0" endX="40670.0" endY="33430.0" />
              <linkSegment id="469" parent="461" strtX="46370.0" strtY="27100.0" endX="47130.0" endY="27100.0" />
              <linkSegment id="107" parent="91" strtX="39270.0" strtY="36360.0" endX="39710.0" endY="36360.0" />
              <linkSegment id="349" parent="313" strtX="44100.0" strtY="27100.0" endX="44610.0" endY="27100.0" />
              <linkSegment id="229" parent="197" strtX="44030.0" strtY="28310.0" endX="44650.0" endY="28310.0" />
              <linkSegment id="473" parent="437" strtX="43930.0" strtY="37470.0" endX="44420.0" endY="37470.0" />
              <linkSegment id="111" parent="99" strtX="39450.0" strtY="27100.0" endX="40010.0" endY="27100.0" />
              <linkSegment id="353" parent="305" strtX="43840.0" strtY="33840.0" endX="44710.0" endY="33840.0" />
              <linkSegment id="233" parent="201" strtX="41070.0" strtY="35070.0" endX="41570.0" endY="35070.0" />
              <linkSegment id="477" parent="445" strtX="47880.0" strtY="32430.0" endX="48420.0" endY="32430.0" />
              <linkSegment id="115" parent="81" strtX="37730.0" strtY="36360.0" endX="37730.0" endY="37470.0" />
              <linkSegment id="357" parent="337" strtX="43620.0" strtY="35070.0" endX="44560.0" endY="35070.0" />
              <linkSegment id="237" parent="189" strtX="42380.0" strtY="36360.0" endX="42760.0" endY="36360.0" />
              <linkSegment id="117" parent="115" strtX="37730.0" strtY="37470.0" endX="38870.0" endY="37470.0" />
              <linkSegment id="11" parent="7" strtX="42440.0" strtY="28310.0" endX="41870.0" endY="28310.0" />
              <linkSegment id="15" parent="11" strtX="41870.0" strtY="28310.0" endX="41490.0" endY="28310.0" />
              <linkSegment id="19" parent="15" strtX="41490.0" strtY="28310.0" endX="41100.0" endY="28310.0" />
              <linkSegment id="481" parent="453" strtX="45190.0" strtY="36360.0" endX="46070.0" endY="36360.0" />
              <linkSegment id="361" parent="341" strtX="40300.0" strtY="30840.0" endX="40770.0" endY="30840.0" />
              <linkSegment id="241" parent="205" strtX="40860.0" strtY="29720.0" endX="41310.0" endY="29720.0" />
              <linkSegment id="121" parent="107" strtX="39710.0" strtY="36360.0" endX="40960.0" endY="36360.0" />
              <linkSegment id="485" parent="433" strtX="42040.0" strtY="30840.0" endX="42540.0" endY="30840.0" />
              <linkSegment id="365" parent="353" strtX="44710.0" strtY="33840.0" endX="45210.0" endY="33840.0" />
              <linkSegment id="245" parent="209" strtX="41650.0" strtY="27100.0" endX="42180.0" endY="27100.0" />
              <linkSegment id="125" parent="73" strtX="38960.0" strtY="35070.0" endX="39700.0" endY="35070.0" />
              <linkSegment id="489" parent="457" strtX="45450.0" strtY="35070.0" endX="46030.0" endY="35070.0" />
              <linkSegment id="369" parent="349" strtX="44610.0" strtY="27100.0" endX="45110.0" endY="27100.0" />
              <linkSegment id="249" parent="237" strtX="42760.0" strtY="36360.0" endX="43030.0" endY="36360.0" />
              <linkSegment id="129" parent="103" strtX="40670.0" strtY="32430.0" endX="41420.0" endY="32430.0" />
              <linkSegment id="21" parent="19" strtX="41100.0" strtY="28310.0" endX="41100.0" endY="29340.0" />
              <linkSegment id="23" parent="19" strtX="41100.0" strtY="28310.0" endX="40610.0" endY="28310.0" />
              <linkSegment id="27" parent="23" strtX="40610.0" strtY="28310.0" endX="40120.0" endY="28310.0" />
              <linkSegment id="493" parent="449" strtX="44620.0" strtY="29720.0" endX="45420.0" endY="29720.0" />
              <linkSegment id="373" parent="325" strtX="46240.0" strtY="28310.0" endX="46790.0" endY="28310.0" />
              <linkSegment id="253" parent="233" strtX="41570.0" strtY="35070.0" endX="42330.0" endY="35070.0" />
              <linkSegment id="133" parent="95" strtX="40110.0" strtY="33840.0" endX="40540.0" endY="33840.0" />
              <linkSegment id="497" parent="441" strtX="46910.0" strtY="33840.0" endX="47460.0" endY="33840.0" />
              <linkSegment id="377" parent="321" strtX="46430.0" strtY="32430.0" endX="46880.0" endY="32430.0" />
              <linkSegment id="257" parent="241" strtX="41310.0" strtY="29720.0" endX="41680.0" endY="29720.0" />
              <linkSegment id="137" parent="111" strtX="40010.0" strtY="27100.0" endX="40520.0" endY="27100.0" />
              <linkSegment id="31" parent="27" strtX="40120.0" strtY="28310.0" endX="39600.0" endY="28310.0" />
              <linkSegment id="35" parent="31" strtX="39600.0" strtY="28310.0" endX="39050.0" endY="28310.0" />
              <linkSegment id="37" parent="35" strtX="39050.0" strtY="28310.0" endX="39050.0" endY="29190.0" />
              <linkSegment id="39" parent="35" strtX="39050.0" strtY="28310.0" endX="37730.0" endY="28310.0" />
              <linkSegment id="381" parent="333" strtX="43870.0" strtY="36360.0" endX="44350.0" endY="36360.0" />
              <linkSegment id="261" parent="225" strtX="42950.0" strtY="33840.0" endX="43440.0" endY="33840.0" />
              <linkSegment id="141" parent="129" strtX="41420.0" strtY="32430.0" endX="41910.0" endY="32430.0" />
              <linkSegment id="385" parent="329" strtX="42740.0" strtY="29720.0" endX="43270.0" endY="29720.0" />
              <linkSegment id="265" parent="245" strtX="42180.0" strtY="27100.0" endX="43530.0" endY="27100.0" />
              <linkSegment id="145" parent="133" strtX="40540.0" strtY="33840.0" endX="41080.0" endY="33840.0" />
              <linkSegment id="389" parent="345" strtX="42700.0" strtY="37470.0" endX="43110.0" endY="37470.0" />
              <linkSegment id="269" parent="55" strtX="38870.0" strtY="30840.0" endX="39330.0" endY="30840.0" />
              <linkSegment id="149" parent="125" strtX="39700.0" strtY="35070.0" endX="40110.0" endY="35070.0" />
              <linkSegment id="41" parent="39" strtX="37730.0" strtY="28310.0" endX="37730.0" endY="27100.0" />
              <linkSegment id="43" parent="41" strtX="37730.0" strtY="27100.0" endX="38880.0" endY="27100.0" />
              <linkSegment id="47" parent="39" strtX="37730.0" strtY="28310.0" endX="37730.0" endY="29720.0" />
              <linkSegment id="49" parent="47" strtX="37730.0" strtY="29720.0" endX="39300.0" endY="29720.0" />
              <linkSegment id="393" parent="377" strtX="46880.0" strtY="32430.0" endX="47380.0" endY="32430.0" />
              <linkSegment id="273" parent="221" strtX="44580.0" strtY="32430.0" endX="45510.0" endY="32430.0" />
              <linkSegment id="153" parent="117" strtX="38870.0" strtY="37470.0" endX="39310.0" endY="37470.0" />
              <linkSegment id="397" parent="385" strtX="43270.0" strtY="29720.0" endX="43800.0" endY="29720.0" />
              <linkSegment id="277" parent="217" strtX="40750.0" strtY="37470.0" endX="41130.0" endY="37470.0" />
              <linkSegment id="157" parent="121" strtX="40960.0" strtY="36360.0" endX="41690.0" endY="36360.0" />
              <linkSegment id="53" parent="47" strtX="37730.0" strtY="29720.0" endX="37730.0" endY="30840.0" />
              <linkSegment id="55" parent="53" strtX="37730.0" strtY="30840.0" endX="38870.0" endY="30840.0" />
              <linkSegment id="59" parent="53" strtX="37730.0" strtY="30840.0" endX="37730.0" endY="32430.0" />
              <linkSegment id="281" parent="229" strtX="44650.0" strtY="28310.0" endX="45150.0" endY="28310.0" />
              <linkSegment id="161" parent="157" strtX="41690.0" strtY="36360.0" endX="42060.0" endY="36360.0" />
              <linkSegment id="285" parent="269" strtX="39330.0" strtY="30840.0" endX="39830.0" endY="30840.0" />
              <linkSegment id="165" parent="149" strtX="40110.0" strtY="35070.0" endX="40580.0" endY="35070.0" />
              <linkSegment id="289" parent="281" strtX="45150.0" strtY="28310.0" endX="45650.0" endY="28310.0" />
              <linkSegment id="169" parent="141" strtX="41910.0" strtY="32430.0" endX="42480.0" endY="32430.0" />
              <linkSegment id="61" parent="59" strtX="37730.0" strtY="32430.0" endX="38820.0" endY="32430.0" />
              <linkSegment id="65" parent="59" strtX="37730.0" strtY="32430.0" endX="37730.0" endY="33840.0" />
              <linkSegment id="67" parent="65" strtX="37730.0" strtY="33840.0" endX="39630.0" endY="33840.0" />
              <linkSegment id="293" parent="277" strtX="41130.0" strtY="37470.0" endX="41770.0" endY="37470.0" />
              <linkSegment id="173" parent="153" strtX="39310.0" strtY="37470.0" endX="39880.0" endY="37470.0" />
              <linkSegment id="297" parent="249" strtX="43030.0" strtY="36360.0" endX="43410.0" endY="36360.0" />
              <linkSegment id="177" parent="145" strtX="41080.0" strtY="33840.0" endX="41600.0" endY="33840.0" />
              <linkSegment id="71" parent="65" strtX="37730.0" strtY="33840.0" endX="37730.0" endY="35070.0" />
              <linkSegment id="73" parent="71" strtX="37730.0" strtY="35070.0" endX="38960.0" endY="35070.0" />
              <linkSegment id="77" parent="61" strtX="38820.0" strtY="32430.0" endX="39340.0" endY="32430.0" />
              <linkSegment id="181" parent="137" strtX="40520.0" strtY="27100.0" endX="41250.0" endY="27100.0" />
              <linkSegment id="185" parent="169" strtX="42480.0" strtY="32430.0" endX="43870.0" endY="32430.0" />
              <linkSegment id="189" parent="161" strtX="42060.0" strtY="36360.0" endX="42380.0" endY="36360.0" />
              <linkSegment id="81" parent="71" strtX="37730.0" strtY="35070.0" endX="37730.0" endY="36360.0" />
              <linkSegment id="83" parent="81" strtX="37730.0" strtY="36360.0" endX="38870.0" endY="36360.0" />
              <linkSegment id="87" parent="77" strtX="39340.0" strtY="32430.0" endX="39930.0" endY="32430.0" />
              <linkSegment id="193" parent="173" strtX="39880.0" strtY="37470.0" endX="40360.0" endY="37470.0" />
              <linkSegment id="197" parent="3" strtX="43440.0" strtY="28310.0" endX="44030.0" endY="28310.0" />
              <linkSegment id="91" parent="83" strtX="38870.0" strtY="36360.0" endX="39270.0" endY="36360.0" />
              <linkSegment id="95" parent="67" strtX="39630.0" strtY="33840.0" endX="40110.0" endY="33840.0" />
              <linkSegment id="99" parent="43" strtX="38880.0" strtY="27100.0" endX="39450.0" endY="27100.0" />
            </segments>
            <drops>
              <drop ref="*" connectStart="0" />
              <drop ref="4984" connectEnd="149" />
              <drop ref="4985" connectEnd="165" />
              <drop ref="3656" connectEnd="7" />
              <drop ref="2339" connectEnd="449" />
              <drop ref="1007" connectEnd="245" />
              <drop ref="3666" connectEnd="177" />
              <drop ref="3691" connectEnd="197" />
              <drop ref="2395" connectEnd="205" />
              <drop ref="5453" connectEnd="357" />
              <drop ref="5457" connectEnd="473" />
              <drop ref="5468" connectEnd="27" />
              <drop ref="4157" connectEnd="257" />
              <drop ref="5494" connectEnd="141" />
              <drop ref="5489" connectEnd="77" />
              <drop ref="236" connectEnd="241" />
              <drop ref="4196" connectEnd="153" />
              <drop ref="257" connectEnd="277" />
              <drop ref="1946" connectEnd="453" />
              <drop ref="1971" connectEnd="83" />
              <drop ref="2421" connectEnd="489" />
              <drop ref="2481" connectEnd="105" />
              <drop ref="2480" connectEnd="531" />
              <drop ref="5505" connectEnd="225" />
              <drop ref="1199" connectEnd="549" />
              <drop ref="4242" connectEnd="121" />
              <drop ref="4244" connectEnd="365" />
              <drop ref="4246" connectEnd="173" />
              <drop ref="4249" connectEnd="511" />
              <drop ref="4276" connectEnd="67" />
              <drop ref="346" connectEnd="269" />
              <drop ref="356" connectEnd="15" />
              <drop ref="357" connectEnd="265" />
              <drop ref="367" connectEnd="61" />
              <drop ref="27" connectEnd="133" />
              <drop ref="91" connectEnd="185" />
              <drop ref="2535" connectEnd="421" />
              <drop ref="2549" connectEnd="237" />
              <drop ref="3884" connectEnd="369" />
              <drop ref="5623" connectEnd="223" />
              <drop ref="5624" connectEnd="503" />
              <drop ref="5628" connectEnd="217" />
              <drop ref="1281" connectEnd="545" />
              <drop ref="4312" connectEnd="253" />
              <drop ref="1298" connectEnd="541" />
              <drop ref="4350" connectEnd="409" />
              <drop ref="4352" connectEnd="87" />
              <drop ref="411" connectEnd="477" />
              <drop ref="5693" connectEnd="49" />
              <drop ref="4359" connectEnd="405" />
              <drop ref="470" connectEnd="95" />
              <drop ref="3091" connectEnd="485" />
              <drop ref="483" connectEnd="293" />
              <drop ref="3906" connectEnd="305" />
              <drop ref="3970" connectEnd="261" />
              <drop ref="3968" connectEnd="125" />
              <drop ref="2630" connectEnd="3" />
              <drop ref="3981" connectEnd="481" />
              <drop ref="2684" connectEnd="157" />
              <drop ref="1374" connectEnd="353" />
              <drop ref="4408" connectEnd="169" />
              <drop ref="4423" connectEnd="193" />
              <drop ref="5755" connectEnd="429" />
              <drop ref="3109" connectEnd="445" />
              <drop ref="508" connectEnd="321" />
              <drop ref="4454" connectEnd="301" />
              <drop ref="3114" connectEnd="525" />
              <drop ref="3129" connectEnd="521" />
              <drop ref="4482" connectEnd="297" />
              <drop ref="599" connectEnd="469" />
              <drop ref="2709" connectEnd="337" />
              <drop ref="2730" connectEnd="201" />
              <drop ref="1409" connectEnd="349" />
              <drop ref="2741" connectEnd="309" />
              <drop ref="2755" connectEnd="385" />
              <drop ref="2750" connectEnd="233" />
              <drop ref="1453" connectEnd="461" />
              <drop ref="3206" connectEnd="23" />
              <drop ref="600" connectEnd="137" />
              <drop ref="602" connectEnd="111" />
              <drop ref="4539" connectEnd="401" />
              <drop ref="4552" connectEnd="329" />
              <drop ref="3221" connectEnd="37" />
              <drop ref="3216" connectEnd="99" />
              <drop ref="3223" connectEnd="519" />
              <drop ref="4556" connectEnd="43" />
              <drop ref="4559" connectEnd="397" />
              <drop ref="3278" connectEnd="129" />
              <drop ref="5002" connectEnd="249" />
              <drop ref="5008" connectEnd="145" />
              <drop ref="5052" connectEnd="505" />
              <drop ref="5057" connectEnd="393" />
              <drop ref="5062" connectEnd="161" />
              <drop ref="2816" connectEnd="273" />
              <drop ref="1515" connectEnd="213" />
              <drop ref="1529" connectEnd="537" />
              <drop ref="1534" connectEnd="457" />
              <drop ref="1533" connectEnd="317" />
              <drop ref="2874" connectEnd="417" />
              <drop ref="1570" connectEnd="389" />
              <drop ref="1578" connectEnd="11" />
              <drop ref="1590" connectEnd="313" />
              <drop ref="1585" connectEnd="535" />
              <drop ref="3354" connectEnd="373" />
              <drop ref="3350" connectEnd="229" />
              <drop ref="3359" connectEnd="55" />
              <drop ref="2071" connectEnd="31" />
              <drop ref="2955" connectEnd="381" />
              <drop ref="2977" connectEnd="529" />
              <drop ref="2976" connectEnd="21" />
              <drop ref="1648" connectEnd="497" />
              <drop ref="2990" connectEnd="333" />
              <drop ref="2986" connectEnd="377" />
              <drop ref="2998" connectEnd="181" />
              <drop ref="2100" connectEnd="341" />
              <drop ref="3445" connectEnd="515" />
              <drop ref="866" connectEnd="189" />
              <drop ref="3495" connectEnd="441" />
              <drop ref="1708" connectEnd="73" />
              <drop ref="934" connectEnd="467" />
              <drop ref="937" connectEnd="501" />
              <drop ref="2209" connectEnd="281" />
              <drop ref="4882" connectEnd="437" />
              <drop ref="2211" connectEnd="425" />
              <drop ref="4896" connectEnd="325" />
              <drop ref="2286" connectEnd="107" />
              <drop ref="5303" connectEnd="117" />
              <drop ref="147" connectEnd="91" />
              <drop ref="4097" connectEnd="413" />
              <drop ref="159" connectEnd="345" />
              <drop ref="1812" connectEnd="493" />
              <drop ref="198" connectEnd="209" />
              <drop ref="4914" connectEnd="361" />
              <drop ref="4916" connectEnd="509" />
              <drop ref="4918" connectEnd="435" />
              <drop ref="4929" connectEnd="289" />
              <drop ref="4935" connectEnd="285" />
            </drops>
          </linkBus>
          <linkBus labelX="37070.0" labelY="26440.0" labelDir="" src="28" >
            <drawStyle color="EX-pure-blue" style="solid" thick="regular" />
            <segments>
              <linkSegment id="0" strtX="38950.0" strtY="30560.0" />
              <linkSegment id="3" parent="625" strtX="38950.0" strtY="30280.0" endX="39090.0" endY="30280.0" />
              <linkSegment id="7" parent="625" strtX="38950.0" strtY="30280.0" endX="38310.0" endY="30280.0" />
              <linkSegment id="9" parent="7" strtX="38310.0" strtY="30280.0" endX="38310.0" endY="28890.0" />
              <linkSegment id="601" parent="557" strtX="48220.0" strtY="33010.0" endX="48950.0" endY="33010.0" />
              <linkSegment id="605" parent="115" strtX="40880.0" strtY="29350.0" endX="40890.0" endY="29350.0" />
              <linkSegment id="607" parent="123" strtX="40370.0" strtY="33440.0" endX="40380.0" endY="33440.0" />
              <linkSegment id="609" parent="499" strtX="45760.0" strtY="35920.0" endX="45770.0" endY="35920.0" />
              <linkSegment id="613" parent="624" strtX="38950.0" strtY="30510.0" endX="38880.0" endY="30510.0" />
              <linkSegment id="615" parent="561" strtX="47870.0" strtY="27680.0" endX="48390.0" endY="27680.0" />
              <linkSegment id="619" parent="549" strtX="46220.0" strtY="30280.0" endX="46650.0" endY="30280.0" />
              <linkSegment id="501" parent="453" strtX="44860.0" strtY="30280.0" endX="45240.0" endY="30280.0" />
              <linkSegment id="623" parent="545" strtX="44340.0" strtY="37990.0" endX="44710.0" endY="37990.0" />
              <linkSegment id="624" parent="0" strtX="38950.0" strtY="30560.0" endX="38950.0" endY="30510.0" />
              <linkSegment id="625" parent="624" strtX="38950.0" strtY="30510.0" endX="38950.0" endY="30280.0" />
              <linkSegment id="505" parent="469" strtX="46990.0" strtY="27680.0" endX="47550.0" endY="27680.0" />
              <linkSegment id="509" parent="489" strtX="47600.0" strtY="28890.0" endX="47900.0" endY="28890.0" />
              <linkSegment id="513" parent="481" strtX="43390.0" strtY="37990.0" endX="43830.0" endY="37990.0" />
              <linkSegment id="517" parent="493" strtX="45420.0" strtY="36900.0" endX="45890.0" endY="36900.0" />
              <linkSegment id="521" parent="485" strtX="46200.0" strtY="34380.0" endX="46700.0" endY="34380.0" />
              <linkSegment id="401" parent="397" strtX="45840.0" strtY="33010.0" endX="46270.0" endY="33010.0" />
              <linkSegment id="525" parent="497" strtX="45760.0" strtY="35610.0" endX="46340.0" endY="35610.0" />
              <linkSegment id="405" parent="369" strtX="44370.0" strtY="35610.0" endX="44870.0" endY="35610.0" />
              <linkSegment id="529" parent="473" strtX="47170.0" strtY="33010.0" endX="47640.0" endY="33010.0" />
              <linkSegment id="409" parent="385" strtX="44900.0" strtY="27680.0" endX="45530.0" endY="27680.0" />
              <linkSegment id="533" parent="477" strtX="39640.0" strtY="31320.0" endX="40140.0" endY="31320.0" />
              <linkSegment id="413" parent="381" strtX="45010.0" strtY="34380.0" endX="45450.0" endY="34380.0" />
              <linkSegment id="537" parent="501" strtX="45240.0" strtY="30280.0" endX="45760.0" endY="30280.0" />
              <linkSegment id="417" parent="377" strtX="45990.0" strtY="28890.0" endX="46570.0" endY="28890.0" />
              <linkSegment id="541" parent="509" strtX="47900.0" strtY="28890.0" endX="48280.0" endY="28890.0" />
              <linkSegment id="421" parent="393" strtX="44120.0" strtY="36900.0" endX="44630.0" endY="36900.0" />
              <linkSegment id="301" parent="265" strtX="43730.0" strtY="28890.0" endX="44390.0" endY="28890.0" />
              <linkSegment id="543" parent="541" strtX="48280.0" strtY="28890.0" endX="48280.0" endY="29310.0" />
              <linkSegment id="545" parent="513" strtX="43830.0" strtY="37990.0" endX="44340.0" endY="37990.0" />
              <linkSegment id="425" parent="389" strtX="44110.0" strtY="30280.0" endX="44490.0" endY="30280.0" />
              <linkSegment id="305" parent="289" strtX="40190.0" strtY="37990.0" endX="40630.0" endY="37990.0" />
              <linkSegment id="549" parent="537" strtX="45760.0" strtY="30280.0" endX="46220.0" endY="30280.0" />
              <linkSegment id="429" parent="373" strtX="42210.0" strtY="37990.0" endX="42490.0" endY="37990.0" />
              <linkSegment id="309" parent="273" strtX="43670.0" strtY="33010.0" endX="44250.0" endY="33010.0" />
              <linkSegment id="553" parent="533" strtX="40140.0" strtY="31320.0" endX="40610.0" endY="31320.0" />
              <linkSegment id="433" parent="17" strtX="38690.0" strtY="31320.0" endX="39170.0" endY="31320.0" />
              <linkSegment id="313" parent="281" strtX="40440.0" strtY="36900.0" endX="40790.0" endY="36900.0" />
              <linkSegment id="557" parent="529" strtX="47640.0" strtY="33010.0" endX="48220.0" endY="33010.0" />
              <linkSegment id="437" parent="413" strtX="45450.0" strtY="34380.0" endX="45870.0" endY="34380.0" />
              <linkSegment id="317" parent="293" strtX="43720.0" strtY="34380.0" endX="44100.0" endY="34380.0" />
              <linkSegment id="561" parent="505" strtX="47550.0" strtY="27680.0" endX="47870.0" endY="27680.0" />
              <linkSegment id="441" parent="401" strtX="46270.0" strtY="33010.0" endX="46710.0" endY="33010.0" />
              <linkSegment id="321" parent="285" strtX="42560.0" strtY="30280.0" endX="43080.0" endY="30280.0" />
              <linkSegment id="201" parent="153" strtX="41390.0" strtY="34380.0" endX="42210.0" endY="34380.0" />
              <linkSegment id="565" parent="517" strtX="45890.0" strtY="36900.0" endX="46300.0" endY="36900.0" />
              <linkSegment id="445" parent="417" strtX="46570.0" strtY="28890.0" endX="47130.0" endY="28890.0" />
              <linkSegment id="325" parent="277" strtX="42990.0" strtY="35610.0" endX="43430.0" endY="35610.0" />
              <linkSegment id="205" parent="169" strtX="41520.0" strtY="27680.0" endX="41960.0" endY="27680.0" />
              <linkSegment id="569" parent="525" strtX="46340.0" strtY="35610.0" endX="46740.0" endY="35610.0" />
              <linkSegment id="449" parent="421" strtX="44630.0" strtY="36900.0" endX="45060.0" endY="36900.0" />
              <linkSegment id="329" parent="301" strtX="44390.0" strtY="28890.0" endX="44970.0" endY="28890.0" />
              <linkSegment id="209" parent="205" strtX="41960.0" strtY="27680.0" endX="42620.0" endY="27680.0" />
              <linkSegment id="573" parent="521" strtX="46700.0" strtY="34380.0" endX="47240.0" endY="34380.0" />
              <linkSegment id="453" parent="425" strtX="44490.0" strtY="30280.0" endX="44860.0" endY="30280.0" />
              <linkSegment id="333" parent="297" strtX="43360.0" strtY="27680.0" endX="43890.0" endY="27680.0" />
              <linkSegment id="213" parent="201" strtX="42210.0" strtY="34380.0" endX="42730.0" endY="34380.0" />
              <linkSegment id="577" parent="569" strtX="46740.0" strtY="35610.0" endX="47160.0" endY="35610.0" />
              <linkSegment id="457" parent="429" strtX="42490.0" strtY="37990.0" endX="42980.0" endY="37990.0" />
              <linkSegment id="337" parent="329" strtX="44970.0" strtY="28890.0" endX="45450.0" endY="28890.0" />
              <linkSegment id="217" parent="189" strtX="41820.0" strtY="35610.0" endX="42160.0" endY="35610.0" />
              <linkSegment id="581" parent="543" strtX="48280.0" strtY="29310.0" endX="48290.0" endY="29310.0" />
              <linkSegment id="461" parent="405" strtX="44870.0" strtY="35610.0" endX="45290.0" endY="35610.0" />
              <linkSegment id="341" parent="321" strtX="43080.0" strtY="30280.0" endX="43610.0" endY="30280.0" />
              <linkSegment id="583" parent="573" strtX="47240.0" strtY="34380.0" endX="47770.0" endY="34380.0" />
              <linkSegment id="221" parent="181" strtX="38680.0" strtY="37990.0" endX="39150.0" endY="37990.0" />
              <linkSegment id="101" parent="77" strtX="39860.0" strtY="27680.0" endX="40310.0" endY="27680.0" />
              <linkSegment id="465" parent="409" strtX="45530.0" strtY="27680.0" endX="46220.0" endY="27680.0" />
              <linkSegment id="345" parent="325" strtX="43430.0" strtY="35610.0" endX="43920.0" endY="35610.0" />
              <linkSegment id="587" parent="553" strtX="40610.0" strtY="31320.0" endX="41860.0" endY="31320.0" />
              <linkSegment id="225" parent="193" strtX="41130.0" strtY="30280.0" endX="41560.0" endY="30280.0" />
              <linkSegment id="105" parent="85" strtX="39950.0" strtY="35610.0" endX="40410.0" endY="35610.0" />
              <linkSegment id="469" parent="465" strtX="46220.0" strtY="27680.0" endX="46990.0" endY="27680.0" />
              <linkSegment id="349" parent="309" strtX="44250.0" strtY="33010.0" endX="45230.0" endY="33010.0" />
              <linkSegment id="229" parent="185" strtX="42300.0" strtY="33010.0" endX="42830.0" endY="33010.0" />
              <linkSegment id="109" parent="81" strtX="39840.0" strtY="30280.0" endX="40040.0" endY="30280.0" />
              <linkSegment id="591" parent="565" strtX="46300.0" strtY="36900.0" endX="46520.0" endY="36900.0" />
              <linkSegment id="473" parent="441" strtX="46710.0" strtY="33010.0" endX="47170.0" endY="33010.0" />
              <linkSegment id="353" parent="313" strtX="40790.0" strtY="36900.0" endX="41530.0" endY="36900.0" />
              <linkSegment id="595" parent="267" strtX="43730.0" strtY="29280.0" endX="43740.0" endY="29280.0" />
              <linkSegment id="233" parent="197" strtX="42780.0" strtY="28890.0" endX="43260.0" endY="28890.0" />
              <linkSegment id="113" parent="97" strtX="40430.0" strtY="28890.0" endX="40880.0" endY="28890.0" />
              <linkSegment id="597" parent="541" strtX="48280.0" strtY="28890.0" endX="48810.0" endY="28890.0" />
              <linkSegment id="477" parent="433" strtX="39170.0" strtY="31320.0" endX="39640.0" endY="31320.0" />
              <linkSegment id="115" parent="113" strtX="40880.0" strtY="28890.0" endX="40880.0" endY="29350.0" />
              <linkSegment id="357" parent="305" strtX="40630.0" strtY="37990.0" endX="42000.0" endY="37990.0" />
              <linkSegment id="237" parent="175" strtX="38690.0" strtY="36900.0" endX="39530.0" endY="36900.0" />
              <linkSegment id="117" parent="89" strtX="39940.0" strtY="34380.0" endX="40400.0" endY="34380.0" />
              <linkSegment id="11" parent="9" strtX="38310.0" strtY="28890.0" endX="38720.0" endY="28890.0" />
              <linkSegment id="15" parent="7" strtX="38310.0" strtY="30280.0" endX="38310.0" endY="31320.0" />
              <linkSegment id="17" parent="15" strtX="38310.0" strtY="31320.0" endX="38690.0" endY="31320.0" />
              <linkSegment id="481" parent="457" strtX="42980.0" strtY="37990.0" endX="43390.0" endY="37990.0" />
              <linkSegment id="361" parent="333" strtX="43890.0" strtY="27680.0" endX="44490.0" endY="27680.0" />
              <linkSegment id="241" parent="229" strtX="42830.0" strtY="33010.0" endX="43330.0" endY="33010.0" />
              <linkSegment id="121" parent="93" strtX="39700.0" strtY="33010.0" endX="40370.0" endY="33010.0" />
              <linkSegment id="485" parent="437" strtX="45870.0" strtY="34380.0" endX="46200.0" endY="34380.0" />
              <linkSegment id="123" parent="121" strtX="40370.0" strtY="33010.0" endX="40370.0" endY="33440.0" />
              <linkSegment id="365" parent="317" strtX="44100.0" strtY="34380.0" endX="44520.0" endY="34380.0" />
              <linkSegment id="245" parent="237" strtX="39530.0" strtY="36900.0" endX="40020.0" endY="36900.0" />
              <linkSegment id="125" parent="117" strtX="40400.0" strtY="34380.0" endX="40850.0" endY="34380.0" />
              <linkSegment id="489" parent="445" strtX="47130.0" strtY="28890.0" endX="47600.0" endY="28890.0" />
              <linkSegment id="369" parent="345" strtX="43920.0" strtY="35610.0" endX="44370.0" endY="35610.0" />
              <linkSegment id="249" parent="217" strtX="42160.0" strtY="35610.0" endX="42580.0" endY="35610.0" />
              <linkSegment id="129" parent="121" strtX="40370.0" strtY="33010.0" endX="41250.0" endY="33010.0" />
              <linkSegment id="21" parent="15" strtX="38310.0" strtY="31320.0" endX="38310.0" endY="33010.0" />
              <linkSegment id="23" parent="21" strtX="38310.0" strtY="33010.0" endX="39150.0" endY="33010.0" />
              <linkSegment id="27" parent="21" strtX="38310.0" strtY="33010.0" endX="38310.0" endY="34380.0" />
              <linkSegment id="29" parent="27" strtX="38310.0" strtY="34380.0" endX="38610.0" endY="34380.0" />
              <linkSegment id="493" parent="449" strtX="45060.0" strtY="36900.0" endX="45420.0" endY="36900.0" />
              <linkSegment id="373" parent="357" strtX="42000.0" strtY="37990.0" endX="42210.0" endY="37990.0" />
              <linkSegment id="253" parent="221" strtX="39150.0" strtY="37990.0" endX="39650.0" endY="37990.0" />
              <linkSegment id="133" parent="101" strtX="40310.0" strtY="27680.0" endX="41040.0" endY="27680.0" />
              <linkSegment id="497" parent="461" strtX="45290.0" strtY="35610.0" endX="45760.0" endY="35610.0" />
              <linkSegment id="377" parent="337" strtX="45450.0" strtY="28890.0" endX="45990.0" endY="28890.0" />
              <linkSegment id="257" parent="213" strtX="42730.0" strtY="34380.0" endX="43220.0" endY="34380.0" />
              <linkSegment id="499" parent="497" strtX="45760.0" strtY="35610.0" endX="45760.0" endY="35920.0" />
              <linkSegment id="137" parent="105" strtX="40410.0" strtY="35610.0" endX="40880.0" endY="35610.0" />
              <linkSegment id="33" parent="27" strtX="38310.0" strtY="34380.0" endX="38310.0" endY="35610.0" />
              <linkSegment id="35" parent="33" strtX="38310.0" strtY="35610.0" endX="38810.0" endY="35610.0" />
              <linkSegment id="39" parent="9" strtX="38310.0" strtY="28890.0" endX="38310.0" endY="27680.0" />
              <linkSegment id="381" parent="365" strtX="44520.0" strtY="34380.0" endX="45010.0" endY="34380.0" />
              <linkSegment id="261" parent="209" strtX="42620.0" strtY="27680.0" endX="42980.0" endY="27680.0" />
              <linkSegment id="141" parent="109" strtX="40040.0" strtY="30280.0" endX="40360.0" endY="30280.0" />
              <linkSegment id="385" parent="361" strtX="44490.0" strtY="27680.0" endX="44900.0" endY="27680.0" />
              <linkSegment id="265" parent="233" strtX="43260.0" strtY="28890.0" endX="43730.0" endY="28890.0" />
              <linkSegment id="145" parent="113" strtX="40880.0" strtY="28890.0" endX="41730.0" endY="28890.0" />
              <linkSegment id="267" parent="265" strtX="43730.0" strtY="28890.0" endX="43730.0" endY="29280.0" />
              <linkSegment id="389" parent="341" strtX="43610.0" strtY="30280.0" endX="44110.0" endY="30280.0" />
              <linkSegment id="269" parent="225" strtX="41560.0" strtY="30280.0" endX="42000.0" endY="30280.0" />
              <linkSegment id="149" parent="129" strtX="41250.0" strtY="33010.0" endX="41760.0" endY="33010.0" />
              <linkSegment id="41" parent="39" strtX="38310.0" strtY="27680.0" endX="38690.0" endY="27680.0" />
              <linkSegment id="45" parent="29" strtX="38610.0" strtY="34380.0" endX="38960.0" endY="34380.0" />
              <linkSegment id="49" parent="35" strtX="38810.0" strtY="35610.0" endX="39170.0" endY="35610.0" />
              <linkSegment id="393" parent="353" strtX="41530.0" strtY="36900.0" endX="44120.0" endY="36900.0" />
              <linkSegment id="273" parent="241" strtX="43330.0" strtY="33010.0" endX="43670.0" endY="33010.0" />
              <linkSegment id="153" parent="125" strtX="40850.0" strtY="34380.0" endX="41390.0" endY="34380.0" />
              <linkSegment id="397" parent="349" strtX="45230.0" strtY="33010.0" endX="45840.0" endY="33010.0" />
              <linkSegment id="277" parent="249" strtX="42580.0" strtY="35610.0" endX="42990.0" endY="35610.0" />
              <linkSegment id="157" parent="145" strtX="41730.0" strtY="28890.0" endX="42200.0" endY="28890.0" />
              <linkSegment id="53" parent="11" strtX="38720.0" strtY="28890.0" endX="39460.0" endY="28890.0" />
              <linkSegment id="57" parent="53" strtX="39460.0" strtY="28890.0" endX="39880.0" endY="28890.0" />
              <linkSegment id="281" parent="245" strtX="40020.0" strtY="36900.0" endX="40440.0" endY="36900.0" />
              <linkSegment id="161" parent="137" strtX="40880.0" strtY="35610.0" endX="41400.0" endY="35610.0" />
              <linkSegment id="285" parent="269" strtX="42000.0" strtY="30280.0" endX="42560.0" endY="30280.0" />
              <linkSegment id="165" parent="141" strtX="40360.0" strtY="30280.0" endX="40720.0" endY="30280.0" />
              <linkSegment id="289" parent="253" strtX="39650.0" strtY="37990.0" endX="40190.0" endY="37990.0" />
              <linkSegment id="169" parent="133" strtX="41040.0" strtY="27680.0" endX="41520.0" endY="27680.0" />
              <linkSegment id="61" parent="45" strtX="38960.0" strtY="34380.0" endX="39400.0" endY="34380.0" />
              <linkSegment id="65" parent="49" strtX="39170.0" strtY="35610.0" endX="39470.0" endY="35610.0" />
              <linkSegment id="69" parent="41" strtX="38690.0" strtY="27680.0" endX="39270.0" endY="27680.0" />
              <linkSegment id="293" parent="257" strtX="43220.0" strtY="34380.0" endX="43720.0" endY="34380.0" />
              <linkSegment id="173" parent="33" strtX="38310.0" strtY="35610.0" endX="38310.0" endY="36900.0" />
              <linkSegment id="175" parent="173" strtX="38310.0" strtY="36900.0" endX="38690.0" endY="36900.0" />
              <linkSegment id="297" parent="261" strtX="42980.0" strtY="27680.0" endX="43360.0" endY="27680.0" />
              <linkSegment id="179" parent="173" strtX="38310.0" strtY="36900.0" endX="38310.0" endY="37990.0" />
              <linkSegment id="73" parent="3" strtX="39090.0" strtY="30280.0" endX="39560.0" endY="30280.0" />
              <linkSegment id="77" parent="69" strtX="39270.0" strtY="27680.0" endX="39860.0" endY="27680.0" />
              <linkSegment id="181" parent="179" strtX="38310.0" strtY="37990.0" endX="38680.0" endY="37990.0" />
              <linkSegment id="185" parent="149" strtX="41760.0" strtY="33010.0" endX="42300.0" endY="33010.0" />
              <linkSegment id="189" parent="161" strtX="41400.0" strtY="35610.0" endX="41820.0" endY="35610.0" />
              <linkSegment id="81" parent="73" strtX="39560.0" strtY="30280.0" endX="39840.0" endY="30280.0" />
              <linkSegment id="85" parent="65" strtX="39470.0" strtY="35610.0" endX="39950.0" endY="35610.0" />
              <linkSegment id="89" parent="61" strtX="39400.0" strtY="34380.0" endX="39940.0" endY="34380.0" />
              <linkSegment id="193" parent="165" strtX="40720.0" strtY="30280.0" endX="41130.0" endY="30280.0" />
              <linkSegment id="197" parent="157" strtX="42200.0" strtY="28890.0" endX="42780.0" endY="28890.0" />
              <linkSegment id="93" parent="23" strtX="39150.0" strtY="33010.0" endX="39700.0" endY="33010.0" />
              <linkSegment id="97" parent="57" strtX="39880.0" strtY="28890.0" endX="40430.0" endY="28890.0" />
            </segments>
            <drops>
              <drop ref="*" connectStart="0" />
              <drop ref="4982" connectEnd="85" />
              <drop ref="4983" connectEnd="105" />
              <drop ref="3658" connectEnd="157" />
              <drop ref="1008" connectEnd="205" />
              <drop ref="2337" connectEnd="425" />
              <drop ref="3667" connectEnd="153" />
              <drop ref="3692" connectEnd="267" />
              <drop ref="3693" connectEnd="595" />
              <drop ref="2393" connectEnd="165" />
              <drop ref="5452" connectEnd="369" />
              <drop ref="5461" connectEnd="545" />
              <drop ref="5470" connectEnd="57" />
              <drop ref="201" connectEnd="169" />
              <drop ref="4155" connectEnd="229" />
              <drop ref="5492" connectEnd="23" />
              <drop ref="5490" connectEnd="149" />
              <drop ref="4160" connectEnd="345" />
              <drop ref="4158" connectEnd="225" />
              <drop ref="232" connectEnd="193" />
              <drop ref="4197" connectEnd="221" />
              <drop ref="1945" connectEnd="449" />
              <drop ref="1970" connectEnd="175" />
              <drop ref="3736" connectEnd="261" />
              <drop ref="2432" connectEnd="609" />
              <drop ref="2431" connectEnd="499" />
              <drop ref="2474" connectEnd="123" />
              <drop ref="2473" connectEnd="607" />
              <drop ref="5507" connectEnd="213" />
              <drop ref="4243" connectEnd="313" />
              <drop ref="4250" connectEnd="381" />
              <drop ref="4252" connectEnd="591" />
              <drop ref="4248" connectEnd="253" />
              <drop ref="4275" connectEnd="61" />
              <drop ref="344" connectEnd="433" />
              <drop ref="358" connectEnd="297" />
              <drop ref="369" connectEnd="565" />
              <drop ref="29" connectEnd="117" />
              <drop ref="92" connectEnd="273" />
              <drop ref="1200" connectEnd="623" />
              <drop ref="2538" connectEnd="445" />
              <drop ref="3883" connectEnd="385" />
              <drop ref="5608" connectEnd="245" />
              <drop ref="5621" connectEnd="309" />
              <drop ref="5626" connectEnd="305" />
              <drop ref="1280" connectEnd="619" />
              <drop ref="5638" connectEnd="241" />
              <drop ref="4314" connectEnd="217" />
              <drop ref="407" connectEnd="557" />
              <drop ref="4338" connectEnd="45" />
              <drop ref="4351" connectEnd="93" />
              <drop ref="4354" connectEnd="485" />
              <drop ref="5695" connectEnd="3" />
              <drop ref="4357" connectEnd="481" />
              <drop ref="3038" connectEnd="317" />
              <drop ref="471" connectEnd="89" />
              <drop ref="3905" connectEnd="293" />
              <drop ref="3920" connectEnd="413" />
              <drop ref="3941" connectEnd="561" />
              <drop ref="1304" connectEnd="615" />
              <drop ref="3969" connectEnd="65" />
              <drop ref="2632" connectEnd="233" />
              <drop ref="3972" connectEnd="257" />
              <drop ref="3984" connectEnd="517" />
              <drop ref="2685" connectEnd="353" />
              <drop ref="5729" connectEnd="209" />
              <drop ref="1376" connectEnd="365" />
              <drop ref="4402" connectEnd="185" />
              <drop ref="4425" connectEnd="289" />
              <drop ref="5757" connectEnd="509" />
              <drop ref="3110" connectEnd="529" />
              <drop ref="509" connectEnd="277" />
              <drop ref="510" connectEnd="401" />
              <drop ref="3113" connectEnd="569" />
              <drop ref="4464" connectEnd="249" />
              <drop ref="3128" connectEnd="601" />
              <drop ref="2707" connectEnd="325" />
              <drop ref="2728" connectEnd="137" />
              <drop ref="1407" connectEnd="361" />
              <drop ref="2742" connectEnd="397" />
              <drop ref="2752" connectEnd="321" />
              <drop ref="2751" connectEnd="161" />
              <drop ref="1451" connectEnd="465" />
              <drop ref="4531" connectEnd="405" />
              <drop ref="601" connectEnd="469" />
              <drop ref="603" connectEnd="101" />
              <drop ref="604" connectEnd="77" />
              <drop ref="3219" connectEnd="11" />
              <drop ref="3215" connectEnd="69" />
              <drop ref="3213" connectEnd="97" />
              <drop ref="4560" connectEnd="341" />
              <drop ref="4562" connectEnd="41" />
              <drop ref="4557" connectEnd="285" />
              <drop ref="3276" connectEnd="129" />
              <drop ref="3285" connectEnd="437" />
              <drop ref="3292" connectEnd="109" />
              <drop ref="5007" connectEnd="125" />
              <drop ref="5030" connectEnd="373" />
              <drop ref="5054" connectEnd="583" />
              <drop ref="5058" connectEnd="473" />
              <drop ref="5078" connectEnd="549" />
              <drop ref="2803" connectEnd="189" />
              <drop ref="5091" connectEnd="81" />
              <drop ref="2815" connectEnd="349" />
              <drop ref="2824" connectEnd="29" />
              <drop ref="1518" connectEnd="201" />
              <drop ref="1520" connectEnd="537" />
              <drop ref="1530" connectEnd="269" />
              <drop ref="2876" connectEnd="421" />
              <drop ref="1541" connectEnd="461" />
              <drop ref="1569" connectEnd="457" />
              <drop ref="1582" connectEnd="613" />
              <drop ref="1579" connectEnd="197" />
              <drop ref="1574" connectEnd="145" />
              <drop ref="1588" connectEnd="333" />
              <drop ref="3363" connectEnd="17" />
              <drop ref="3362" connectEnd="417" />
              <drop ref="3355" connectEnd="301" />
              <drop ref="765" connectEnd="505" />
              <drop ref="3378" connectEnd="489" />
              <drop ref="2066" connectEnd="53" />
              <drop ref="2915" connectEnd="493" />
              <drop ref="2953" connectEnd="393" />
              <drop ref="2972" connectEnd="605" />
              <drop ref="2970" connectEnd="115" />
              <drop ref="1647" connectEnd="573" />
              <drop ref="2978" connectEnd="389" />
              <drop ref="2985" connectEnd="441" />
              <drop ref="2999" connectEnd="133" />
              <drop ref="2997" connectEnd="73" />
              <drop ref="1682" connectEnd="357" />
              <drop ref="3442" connectEnd="597" />
              <drop ref="2102" connectEnd="533" />
              <drop ref="3483" connectEnd="525" />
              <drop ref="5283" connectEnd="181" />
              <drop ref="1707" connectEnd="35" />
              <drop ref="1760" connectEnd="141" />
              <drop ref="3501" connectEnd="521" />
              <drop ref="931" connectEnd="543" />
              <drop ref="933" connectEnd="581" />
              <drop ref="4881" connectEnd="513" />
              <drop ref="2213" connectEnd="329" />
              <drop ref="945" connectEnd="577" />
              <drop ref="4893" connectEnd="377" />
              <drop ref="4884" connectEnd="281" />
              <drop ref="3574" connectEnd="49" />
              <drop ref="2266" connectEnd="237" />
              <drop ref="4099" connectEnd="409" />
              <drop ref="1810" connectEnd="501" />
              <drop ref="157" connectEnd="429" />
              <drop ref="1823" connectEnd="453" />
              <drop ref="4915" connectEnd="553" />
              <drop ref="4919" connectEnd="587" />
              <drop ref="4927" connectEnd="337" />
              <drop ref="4930" connectEnd="477" />
            </drops>
          </linkBus>
          <linkBus labelX="37070.0" labelY="26440.0" labelDir="" src="0" >
            <drawStyle color="EX-yellow" style="solid" thick="regular" />
            <segments>
              <linkSegment id="0" strtX="46380.0" strtY="30560.0" />
              <linkSegment id="1" parent="0" strtX="46380.0" strtY="30560.0" endX="46380.0" endY="29920.0" />
              <linkSegment id="3" parent="1" strtX="46380.0" strtY="29920.0" endX="46460.0" endY="29920.0" />
              <linkSegment id="7" parent="1" strtX="46380.0" strtY="29920.0" endX="45870.0" endY="29920.0" />
              <linkSegment id="401" parent="251" strtX="44480.0" strtY="33250.0" endX="44490.0" endY="33250.0" />
              <linkSegment id="403" parent="377" strtX="44390.0" strtY="37650.0" endX="44840.0" endY="37650.0" />
              <linkSegment id="407" parent="381" strtX="41980.0" strtY="31020.0" endX="42520.0" endY="31020.0" />
              <linkSegment id="411" parent="365" strtX="45940.0" strtY="35250.0" endX="46850.0" endY="35250.0" />
              <linkSegment id="415" parent="393" strtX="45060.0" strtY="27320.0" endX="48000.0" endY="27320.0" />
              <linkSegment id="419" parent="389" strtX="45130.0" strtY="36540.0" endX="46630.0" endY="36540.0" />
              <linkSegment id="301" parent="269" strtX="44650.0" strtY="34020.0" endX="45150.0" endY="34020.0" />
              <linkSegment id="423" parent="369" strtX="47980.0" strtY="28530.0" endX="48960.0" endY="28530.0" />
              <linkSegment id="305" parent="293" strtX="43840.0" strtY="36540.0" endX="44270.0" endY="36540.0" />
              <linkSegment id="427" parent="385" strtX="46850.0" strtY="34020.0" endX="47390.0" endY="34020.0" />
              <linkSegment id="309" parent="297" strtX="45400.0" strtY="32650.0" endX="45970.0" endY="32650.0" />
              <linkSegment id="313" parent="281" strtX="42110.0" strtY="27320.0" endX="43480.0" endY="27320.0" />
              <linkSegment id="317" parent="277" strtX="41100.0" strtY="37650.0" endX="43060.0" endY="37650.0" />
              <linkSegment id="321" parent="289" strtX="43560.0" strtY="35250.0" endX="44490.0" endY="35250.0" />
              <linkSegment id="201" parent="155" strtX="38820.0" strtY="27320.0" endX="39400.0" endY="27320.0" />
              <linkSegment id="325" parent="285" strtX="40260.0" strtY="31020.0" endX="40730.0" endY="31020.0" />
              <linkSegment id="205" parent="189" strtX="38810.0" strtY="37650.0" endX="39800.0" endY="37650.0" />
              <linkSegment id="329" parent="273" strtX="46150.0" strtY="28530.0" endX="46730.0" endY="28530.0" />
              <linkSegment id="209" parent="201" strtX="39400.0" strtY="27320.0" endX="40460.0" endY="27320.0" />
              <linkSegment id="333" parent="309" strtX="45970.0" strtY="32650.0" endX="46810.0" endY="32650.0" />
              <linkSegment id="213" parent="53" strtX="38810.0" strtY="31020.0" endX="39270.0" endY="31020.0" />
              <linkSegment id="337" parent="313" strtX="43480.0" strtY="27320.0" endX="44030.0" endY="27320.0" />
              <linkSegment id="217" parent="193" strtX="42960.0" strtY="32650.0" endX="43800.0" endY="32650.0" />
              <linkSegment id="341" parent="329" strtX="46730.0" strtY="28530.0" endX="47290.0" endY="28530.0" />
              <linkSegment id="221" parent="175" strtX="41510.0" strtY="35250.0" endX="42280.0" endY="35250.0" />
              <linkSegment id="101" parent="65" strtX="39550.0" strtY="34020.0" endX="40500.0" endY="34020.0" />
              <linkSegment id="345" parent="321" strtX="44490.0" strtY="35250.0" endX="44990.0" endY="35250.0" />
              <linkSegment id="225" parent="197" strtX="42050.0" strtY="36540.0" endX="42730.0" endY="36540.0" />
              <linkSegment id="105" parent="93" strtX="39210.0" strtY="36540.0" endX="39650.0" endY="36540.0" />
              <linkSegment id="349" parent="305" strtX="44270.0" strtY="36540.0" endX="44740.0" endY="36540.0" />
              <linkSegment id="229" parent="179" strtX="43370.0" strtY="28530.0" endX="43960.0" endY="28530.0" />
              <linkSegment id="109" parent="97" strtX="41470.0" strtY="28530.0" endX="41830.0" endY="28530.0" />
              <linkSegment id="353" parent="325" strtX="40730.0" strtY="31020.0" endX="41150.0" endY="31020.0" />
              <linkSegment id="233" parent="183" strtX="42880.0" strtY="34020.0" endX="43380.0" endY="34020.0" />
              <linkSegment id="113" parent="75" strtX="39630.0" strtY="35250.0" endX="40060.0" endY="35250.0" />
              <linkSegment id="357" parent="301" strtX="45150.0" strtY="34020.0" endX="46310.0" endY="34020.0" />
              <linkSegment id="237" parent="205" strtX="39800.0" strtY="37650.0" endX="40310.0" endY="37650.0" />
              <linkSegment id="117" parent="105" strtX="39650.0" strtY="36540.0" endX="40140.0" endY="36540.0" />
              <linkSegment id="11" parent="7" strtX="45870.0" strtY="29920.0" endX="45350.0" endY="29920.0" />
              <linkSegment id="15" parent="11" strtX="45350.0" strtY="29920.0" endX="44210.0" endY="29920.0" />
              <linkSegment id="19" parent="15" strtX="44210.0" strtY="29920.0" endX="43740.0" endY="29920.0" />
              <linkSegment id="361" parent="317" strtX="43060.0" strtY="37650.0" endX="43500.0" endY="37650.0" />
              <linkSegment id="241" parent="213" strtX="39270.0" strtY="31020.0" endX="39760.0" endY="31020.0" />
              <linkSegment id="121" parent="101" strtX="40500.0" strtY="34020.0" endX="41010.0" endY="34020.0" />
              <linkSegment id="365" parent="345" strtX="44990.0" strtY="35250.0" endX="45940.0" endY="35250.0" />
              <linkSegment id="245" parent="225" strtX="42730.0" strtY="36540.0" endX="43380.0" endY="36540.0" />
              <linkSegment id="125" parent="59" strtX="39290.0" strtY="32650.0" endX="39870.0" endY="32650.0" />
              <linkSegment id="369" parent="341" strtX="47290.0" strtY="28530.0" endX="47980.0" endY="28530.0" />
              <linkSegment id="249" parent="217" strtX="43800.0" strtY="32650.0" endX="44480.0" endY="32650.0" />
              <linkSegment id="129" parent="117" strtX="40140.0" strtY="36540.0" endX="40910.0" endY="36540.0" />
              <linkSegment id="23" parent="19" strtX="43740.0" strtY="29920.0" endX="43200.0" endY="29920.0" />
              <linkSegment id="27" parent="23" strtX="43200.0" strtY="29920.0" endX="42670.0" endY="29920.0" />
              <linkSegment id="251" parent="249" strtX="44480.0" strtY="32650.0" endX="44480.0" endY="33250.0" />
              <linkSegment id="373" parent="333" strtX="46810.0" strtY="32650.0" endX="47790.0" endY="32650.0" />
              <linkSegment id="253" parent="229" strtX="43960.0" strtY="28530.0" endX="44550.0" endY="28530.0" />
              <linkSegment id="133" parent="113" strtX="40060.0" strtY="35250.0" endX="40540.0" endY="35250.0" />
              <linkSegment id="377" parent="361" strtX="43500.0" strtY="37650.0" endX="44390.0" endY="37650.0" />
              <linkSegment id="257" parent="221" strtX="42280.0" strtY="35250.0" endX="43100.0" endY="35250.0" />
              <linkSegment id="137" parent="109" strtX="41830.0" strtY="28530.0" endX="42370.0" endY="28530.0" />
              <linkSegment id="31" parent="27" strtX="42670.0" strtY="29920.0" endX="42150.0" endY="29920.0" />
              <linkSegment id="35" parent="31" strtX="42150.0" strtY="29920.0" endX="40800.0" endY="29920.0" />
              <linkSegment id="39" parent="35" strtX="40800.0" strtY="29920.0" endX="39240.0" endY="29920.0" />
              <linkSegment id="381" parent="353" strtX="41150.0" strtY="31020.0" endX="41980.0" endY="31020.0" />
              <linkSegment id="261" parent="209" strtX="40460.0" strtY="27320.0" endX="41180.0" endY="27320.0" />
              <linkSegment id="141" parent="125" strtX="39870.0" strtY="32650.0" endX="40580.0" endY="32650.0" />
              <linkSegment id="385" parent="357" strtX="46310.0" strtY="34020.0" endX="46850.0" endY="34020.0" />
              <linkSegment id="265" parent="233" strtX="43380.0" strtY="34020.0" endX="44200.0" endY="34020.0" />
              <linkSegment id="145" parent="121" strtX="41010.0" strtY="34020.0" endX="41530.0" endY="34020.0" />
              <linkSegment id="389" parent="349" strtX="44740.0" strtY="36540.0" endX="45130.0" endY="36540.0" />
              <linkSegment id="269" parent="265" strtX="44200.0" strtY="34020.0" endX="44650.0" endY="34020.0" />
              <linkSegment id="149" parent="137" strtX="42370.0" strtY="28530.0" endX="42920.0" endY="28530.0" />
              <linkSegment id="43" parent="39" strtX="39240.0" strtY="29920.0" endX="37950.0" endY="29920.0" />
              <linkSegment id="45" parent="43" strtX="37950.0" strtY="29920.0" endX="37950.0" endY="28530.0" />
              <linkSegment id="47" parent="45" strtX="37950.0" strtY="28530.0" endX="38980.0" endY="28530.0" />
              <linkSegment id="393" parent="337" strtX="44030.0" strtY="27320.0" endX="45060.0" endY="27320.0" />
              <linkSegment id="273" parent="253" strtX="44550.0" strtY="28530.0" endX="46150.0" endY="28530.0" />
              <linkSegment id="153" parent="45" strtX="37950.0" strtY="28530.0" endX="37950.0" endY="27320.0" />
              <linkSegment id="155" parent="153" strtX="37950.0" strtY="27320.0" endX="38820.0" endY="27320.0" />
              <linkSegment id="397" parent="373" strtX="47790.0" strtY="32650.0" endX="48350.0" endY="32650.0" />
              <linkSegment id="277" parent="237" strtX="40310.0" strtY="37650.0" endX="41100.0" endY="37650.0" />
              <linkSegment id="159" parent="145" strtX="41530.0" strtY="34020.0" endX="42340.0" endY="34020.0" />
              <linkSegment id="51" parent="43" strtX="37950.0" strtY="29920.0" endX="37950.0" endY="31020.0" />
              <linkSegment id="53" parent="51" strtX="37950.0" strtY="31020.0" endX="38810.0" endY="31020.0" />
              <linkSegment id="57" parent="51" strtX="37950.0" strtY="31020.0" endX="37950.0" endY="32650.0" />
              <linkSegment id="59" parent="57" strtX="37950.0" strtY="32650.0" endX="39290.0" endY="32650.0" />
              <linkSegment id="281" parent="261" strtX="41180.0" strtY="27320.0" endX="42110.0" endY="27320.0" />
              <linkSegment id="163" parent="141" strtX="40580.0" strtY="32650.0" endX="41850.0" endY="32650.0" />
              <linkSegment id="285" parent="241" strtX="39760.0" strtY="31020.0" endX="40260.0" endY="31020.0" />
              <linkSegment id="167" parent="133" strtX="40540.0" strtY="35250.0" endX="41000.0" endY="35250.0" />
              <linkSegment id="289" parent="257" strtX="43100.0" strtY="35250.0" endX="43560.0" endY="35250.0" />
              <linkSegment id="63" parent="57" strtX="37950.0" strtY="32650.0" endX="37950.0" endY="34020.0" />
              <linkSegment id="65" parent="63" strtX="37950.0" strtY="34020.0" endX="39550.0" endY="34020.0" />
              <linkSegment id="69" parent="47" strtX="38980.0" strtY="28530.0" endX="40040.0" endY="28530.0" />
              <linkSegment id="171" parent="129" strtX="40910.0" strtY="36540.0" endX="41650.0" endY="36540.0" />
              <linkSegment id="293" parent="245" strtX="43380.0" strtY="36540.0" endX="43840.0" endY="36540.0" />
              <linkSegment id="175" parent="167" strtX="41000.0" strtY="35250.0" endX="41510.0" endY="35250.0" />
              <linkSegment id="297" parent="249" strtX="44480.0" strtY="32650.0" endX="45400.0" endY="32650.0" />
              <linkSegment id="179" parent="149" strtX="42920.0" strtY="28530.0" endX="43370.0" endY="28530.0" />
              <linkSegment id="73" parent="63" strtX="37950.0" strtY="34020.0" endX="37950.0" endY="35250.0" />
              <linkSegment id="75" parent="73" strtX="37950.0" strtY="35250.0" endX="39630.0" endY="35250.0" />
              <linkSegment id="79" parent="73" strtX="37950.0" strtY="35250.0" endX="37950.0" endY="36540.0" />
              <linkSegment id="183" parent="159" strtX="42340.0" strtY="34020.0" endX="42880.0" endY="34020.0" />
              <linkSegment id="187" parent="79" strtX="37950.0" strtY="36540.0" endX="37950.0" endY="37650.0" />
              <linkSegment id="189" parent="187" strtX="37950.0" strtY="37650.0" endX="38810.0" endY="37650.0" />
              <linkSegment id="81" parent="79" strtX="37950.0" strtY="36540.0" endX="38810.0" endY="36540.0" />
              <linkSegment id="85" parent="69" strtX="40040.0" strtY="28530.0" endX="40550.0" endY="28530.0" />
              <linkSegment id="89" parent="85" strtX="40550.0" strtY="28530.0" endX="41040.0" endY="28530.0" />
              <linkSegment id="193" parent="163" strtX="41850.0" strtY="32650.0" endX="42960.0" endY="32650.0" />
              <linkSegment id="197" parent="171" strtX="41650.0" strtY="36540.0" endX="42050.0" endY="36540.0" />
              <linkSegment id="93" parent="81" strtX="38810.0" strtY="36540.0" endX="39210.0" endY="36540.0" />
              <linkSegment id="97" parent="89" strtX="41040.0" strtY="28530.0" endX="41470.0" endY="28530.0" />
            </segments>
            <drops>
              <drop ref="*" connectStart="0" />
              <drop ref="3649" connectEnd="401" />
              <drop ref="2" connectEnd="65" />
              <drop ref="3648" connectEnd="251" />
              <drop ref="4991" connectEnd="69" />
              <drop ref="3669" connectEnd="117" />
              <drop ref="1009" connectEnd="125" />
              <drop ref="1020" connectEnd="427" />
              <drop ref="2350" connectEnd="201" />
              <drop ref="1018" connectEnd="357" />
              <drop ref="1015" connectEnd="361" />
              <drop ref="2359" connectEnd="47" />
              <drop ref="5464" connectEnd="97" />
              <drop ref="5475" connectEnd="313" />
              <drop ref="1906" connectEnd="171" />
              <drop ref="274" connectEnd="141" />
              <drop ref="1951" connectEnd="393" />
              <drop ref="1968" connectEnd="225" />
              <drop ref="2482" connectEnd="261" />
              <drop ref="1169" connectEnd="423" />
              <drop ref="4234" connectEnd="209" />
              <drop ref="4261" connectEnd="273" />
              <drop ref="372" connectEnd="35" />
              <drop ref="3820" connectEnd="159" />
              <drop ref="2525" connectEnd="293" />
              <drop ref="3876" connectEnd="245" />
              <drop ref="1227" connectEnd="11" />
              <drop ref="1287" connectEnd="85" />
              <drop ref="419" connectEnd="341" />
              <drop ref="4371" connectEnd="133" />
              <drop ref="4383" connectEnd="113" />
              <drop ref="3054" connectEnd="285" />
              <drop ref="457" connectEnd="193" />
              <drop ref="3074" connectEnd="137" />
              <drop ref="3923" connectEnd="217" />
              <drop ref="2609" connectEnd="407" />
              <drop ref="3988" connectEnd="155" />
              <drop ref="3120" connectEnd="121" />
              <drop ref="3118" connectEnd="381" />
              <drop ref="3117" connectEnd="325" />
              <drop ref="550" connectEnd="179" />
              <drop ref="2712" connectEnd="349" />
              <drop ref="2777" connectEnd="81" />
              <drop ref="1445" connectEnd="75" />
              <drop ref="1442" connectEnd="233" />
              <drop ref="3201" connectEnd="281" />
              <drop ref="3254" connectEnd="197" />
              <drop ref="5003" connectEnd="373" />
              <drop ref="694" connectEnd="333" />
              <drop ref="5077" connectEnd="149" />
              <drop ref="5079" connectEnd="109" />
              <drop ref="5089" connectEnd="337" />
              <drop ref="2809" connectEnd="167" />
              <drop ref="5090" connectEnd="317" />
              <drop ref="2833" connectEnd="257" />
              <drop ref="2839" connectEnd="329" />
              <drop ref="2837" connectEnd="289" />
              <drop ref="2844" connectEnd="53" />
              <drop ref="2840" connectEnd="253" />
              <drop ref="2892" connectEnd="389" />
              <drop ref="703" connectEnd="175" />
              <drop ref="2020" connectEnd="415" />
              <drop ref="782" connectEnd="309" />
              <drop ref="5102" connectEnd="183" />
              <drop ref="5164" connectEnd="19" />
              <drop ref="5159" connectEnd="27" />
              <drop ref="2912" connectEnd="385" />
              <drop ref="1624" connectEnd="145" />
              <drop ref="2958" connectEnd="105" />
              <drop ref="4724" connectEnd="189" />
              <drop ref="4725" connectEnd="3" />
              <drop ref="820" connectEnd="365" />
              <drop ref="2112" connectEnd="265" />
              <drop ref="861" connectEnd="89" />
              <drop ref="870" connectEnd="15" />
              <drop ref="2145" connectEnd="221" />
              <drop ref="2162" connectEnd="23" />
              <drop ref="885" connectEnd="205" />
              <drop ref="890" connectEnd="305" />
              <drop ref="5222" connectEnd="369" />
              <drop ref="5238" connectEnd="39" />
              <drop ref="1732" connectEnd="229" />
              <drop ref="903" connectEnd="301" />
              <drop ref="906" connectEnd="129" />
              <drop ref="4847" connectEnd="269" />
              <drop ref="4870" connectEnd="377" />
              <drop ref="4871" connectEnd="321" />
              <drop ref="3547" connectEnd="403" />
              <drop ref="2239" connectEnd="297" />
              <drop ref="2238" connectEnd="411" />
              <drop ref="3566" connectEnd="163" />
              <drop ref="3565" connectEnd="59" />
              <drop ref="987" connectEnd="7" />
              <drop ref="989" connectEnd="31" />
              <drop ref="4001" connectEnd="345" />
              <drop ref="5324" connectEnd="93" />
              <drop ref="5325" connectEnd="101" />
              <drop ref="4005" connectEnd="277" />
              <drop ref="5387" connectEnd="237" />
              <drop ref="4062" connectEnd="213" />
              <drop ref="4084" connectEnd="241" />
              <drop ref="4093" connectEnd="397" />
              <drop ref="176" connectEnd="353" />
              <drop ref="1861" connectEnd="419" />
            </drops>
          </linkBus>
          <linkBus labelX="37070.0" labelY="26440.0" labelDir="" src="30" >
            <drawStyle color="EX-yellow" style="solid" thick="regular" />
            <segments>
              <linkSegment id="0" strtX="39040.0" strtY="31690.0" />
              <linkSegment id="3" parent="517" strtX="39040.0" strtY="31540.0" endX="39100.0" endY="31540.0" />
              <linkSegment id="7" parent="517" strtX="39040.0" strtY="31540.0" endX="38530.0" endY="31540.0" />
              <linkSegment id="9" parent="7" strtX="38530.0" strtY="31540.0" endX="38530.0" endY="30480.0" />
              <linkSegment id="501" parent="449" strtX="48130.0" strtY="33230.0" endX="48650.0" endY="33230.0" />
              <linkSegment id="505" parent="259" strtX="44100.0" strtY="33400.0" endX="44110.0" endY="33400.0" />
              <linkSegment id="507" parent="469" strtX="43760.0" strtY="38190.0" endX="44620.0" endY="38190.0" />
              <linkSegment id="511" parent="453" strtX="47150.0" strtY="34600.0" endX="47700.0" endY="34600.0" />
              <linkSegment id="515" parent="441" strtX="47510.0" strtY="27900.0" endX="47800.0" endY="27900.0" />
              <linkSegment id="516" parent="0" strtX="39040.0" strtY="31690.0" endX="39040.0" endY="31640.0" />
              <linkSegment id="517" parent="516" strtX="39040.0" strtY="31640.0" endX="39040.0" endY="31540.0" />
              <linkSegment id="401" parent="385" strtX="44290.0" strtY="35810.0" endX="44780.0" endY="35810.0" />
              <linkSegment id="405" parent="365" strtX="47030.0" strtY="29090.0" endX="47840.0" endY="29090.0" />
              <linkSegment id="409" parent="397" strtX="40530.0" strtY="31540.0" endX="40990.0" endY="31540.0" />
              <linkSegment id="413" parent="393" strtX="46110.0" strtY="34600.0" endX="46590.0" endY="34600.0" />
              <linkSegment id="417" parent="377" strtX="46150.0" strtY="27900.0" endX="46920.0" endY="27900.0" />
              <linkSegment id="421" parent="373" strtX="44840.0" strtY="30480.0" endX="45140.0" endY="30480.0" />
              <linkSegment id="301" parent="289" strtX="42980.0" strtY="30480.0" endX="43510.0" endY="30480.0" />
              <linkSegment id="425" parent="369" strtX="44090.0" strtY="37120.0" endX="44590.0" endY="37120.0" />
              <linkSegment id="305" parent="285" strtX="45130.0" strtY="33230.0" endX="45760.0" endY="33230.0" />
              <linkSegment id="429" parent="389" strtX="42420.0" strtY="38190.0" endX="43320.0" endY="38190.0" />
              <linkSegment id="309" parent="273" strtX="43190.0" strtY="34600.0" endX="44020.0" endY="34600.0" />
              <linkSegment id="433" parent="381" strtX="47100.0" strtY="33230.0" endX="47610.0" endY="33230.0" />
              <linkSegment id="313" parent="261" strtX="40130.0" strtY="38190.0" endX="40920.0" endY="38190.0" />
              <linkSegment id="437" parent="425" strtX="44590.0" strtY="37120.0" endX="45010.0" endY="37120.0" />
              <linkSegment id="317" parent="269" strtX="42930.0" strtY="35810.0" endX="43330.0" endY="35810.0" />
              <linkSegment id="441" parent="417" strtX="46920.0" strtY="27900.0" endX="47510.0" endY="27900.0" />
              <linkSegment id="321" parent="265" strtX="44900.0" strtY="29090.0" endX="45890.0" endY="29090.0" />
              <linkSegment id="203" parent="73" strtX="38530.0" strtY="37120.0" endX="38530.0" endY="38190.0" />
              <linkSegment id="445" parent="401" strtX="44780.0" strtY="35810.0" endX="45670.0" endY="35810.0" />
              <linkSegment id="325" parent="3" strtX="39100.0" strtY="31540.0" endX="39550.0" endY="31540.0" />
              <linkSegment id="205" parent="203" strtX="38530.0" strtY="38190.0" endX="39080.0" endY="38190.0" />
              <linkSegment id="447" parent="445" strtX="45670.0" strtY="35810.0" endX="45670.0" endY="35950.0" />
              <linkSegment id="449" parent="433" strtX="47610.0" strtY="33230.0" endX="48130.0" endY="33230.0" />
              <linkSegment id="329" parent="325" strtX="39550.0" strtY="31540.0" endX="40060.0" endY="31540.0" />
              <linkSegment id="209" parent="183" strtX="40790.0" strtY="35810.0" endX="41300.0" endY="35810.0" />
              <linkSegment id="453" parent="413" strtX="46590.0" strtY="34600.0" endX="47150.0" endY="34600.0" />
              <linkSegment id="333" parent="321" strtX="45890.0" strtY="29090.0" endX="46480.0" endY="29090.0" />
              <linkSegment id="213" parent="179" strtX="41080.0" strtY="30480.0" endX="41920.0" endY="30480.0" />
              <linkSegment id="457" parent="421" strtX="45140.0" strtY="30480.0" endX="45660.0" endY="30480.0" />
              <linkSegment id="337" parent="309" strtX="44020.0" strtY="34600.0" endX="44950.0" endY="34600.0" />
              <linkSegment id="217" parent="175" strtX="41450.0" strtY="37120.0" endX="41900.0" endY="37120.0" />
              <linkSegment id="461" parent="405" strtX="47840.0" strtY="29090.0" endX="48260.0" endY="29090.0" />
              <linkSegment id="341" parent="301" strtX="43510.0" strtY="30480.0" endX="44040.0" endY="30480.0" />
              <linkSegment id="221" parent="191" strtX="42970.0" strtY="27900.0" endX="43260.0" endY="27900.0" />
              <linkSegment id="465" parent="409" strtX="40990.0" strtY="31540.0" endX="41780.0" endY="31540.0" />
              <linkSegment id="103" parent="75" strtX="38610.0" strtY="37120.0" endX="39930.0" endY="37120.0" />
              <linkSegment id="345" parent="297" strtX="44800.0" strtY="27900.0" endX="45480.0" endY="27900.0" />
              <linkSegment id="225" parent="167" strtX="41840.0" strtY="34600.0" endX="42130.0" endY="34600.0" />
              <linkSegment id="469" parent="429" strtX="43320.0" strtY="38190.0" endX="43760.0" endY="38190.0" />
              <linkSegment id="107" parent="87" strtX="39610.0" strtY="33230.0" endX="41720.0" endY="33230.0" />
              <linkSegment id="349" parent="305" strtX="45760.0" strtY="33230.0" endX="46660.0" endY="33230.0" />
              <linkSegment id="229" parent="209" strtX="41300.0" strtY="35810.0" endX="42100.0" endY="35810.0" />
              <linkSegment id="473" parent="445" strtX="45670.0" strtY="35810.0" endX="46660.0" endY="35810.0" />
              <linkSegment id="111" parent="107" strtX="41720.0" strtY="33230.0" endX="42220.0" endY="33230.0" />
              <linkSegment id="353" parent="293" strtX="43170.0" strtY="37120.0" endX="43630.0" endY="37120.0" />
              <linkSegment id="233" parent="213" strtX="41920.0" strtY="30480.0" endX="42470.0" endY="30480.0" />
              <linkSegment id="477" parent="19" strtX="38610.0" strtY="29220.0" endX="38620.0" endY="29220.0" />
              <linkSegment id="115" parent="91" strtX="41700.0" strtY="29090.0" endX="42110.0" endY="29090.0" />
              <linkSegment id="357" parent="313" strtX="40920.0" strtY="38190.0" endX="41570.0" endY="38190.0" />
              <linkSegment id="237" parent="225" strtX="42130.0" strtY="34600.0" endX="42640.0" endY="34600.0" />
              <linkSegment id="119" parent="61" strtX="38790.0" strtY="35810.0" endX="39410.0" endY="35810.0" />
              <linkSegment id="11" parent="9" strtX="38530.0" strtY="30480.0" endX="39010.0" endY="30480.0" />
              <linkSegment id="15" parent="9" strtX="38530.0" strtY="30480.0" endX="38530.0" endY="29090.0" />
              <linkSegment id="17" parent="15" strtX="38530.0" strtY="29090.0" endX="38610.0" endY="29090.0" />
              <linkSegment id="19" parent="17" strtX="38610.0" strtY="29090.0" endX="38610.0" endY="29220.0" />
              <linkSegment id="481" parent="516" strtX="39040.0" strtY="31640.0" endX="38970.0" endY="31640.0" />
              <linkSegment id="361" parent="317" strtX="43330.0" strtY="35810.0" endX="43840.0" endY="35810.0" />
              <linkSegment id="241" parent="195" strtX="43660.0" strtY="29090.0" endX="44310.0" endY="29090.0" />
              <linkSegment id="483" parent="461" strtX="48260.0" strtY="29090.0" endX="48710.0" endY="29090.0" />
              <linkSegment id="123" parent="11" strtX="39010.0" strtY="30480.0" endX="40330.0" endY="30480.0" />
              <linkSegment id="365" parent="333" strtX="46480.0" strtY="29090.0" endX="47030.0" endY="29090.0" />
              <linkSegment id="245" parent="205" strtX="39080.0" strtY="38190.0" endX="39550.0" endY="38190.0" />
              <linkSegment id="487" parent="465" strtX="41780.0" strtY="31540.0" endX="42340.0" endY="31540.0" />
              <linkSegment id="127" parent="95" strtX="41470.0" strtY="27900.0" endX="41890.0" endY="27900.0" />
              <linkSegment id="369" parent="353" strtX="43630.0" strtY="37120.0" endX="44090.0" endY="37120.0" />
              <linkSegment id="249" parent="221" strtX="43260.0" strtY="27900.0" endX="43810.0" endY="27900.0" />
              <linkSegment id="21" parent="15" strtX="38530.0" strtY="29090.0" endX="38530.0" endY="27900.0" />
              <linkSegment id="23" parent="21" strtX="38530.0" strtY="27900.0" endX="38610.0" endY="27900.0" />
              <linkSegment id="27" parent="17" strtX="38610.0" strtY="29090.0" endX="39400.0" endY="29090.0" />
              <linkSegment id="491" parent="447" strtX="45670.0" strtY="35950.0" endX="45680.0" endY="35950.0" />
              <linkSegment id="493" parent="437" strtX="45010.0" strtY="37120.0" endX="45820.0" endY="37120.0" />
              <linkSegment id="131" parent="99" strtX="40350.0" strtY="34600.0" endX="40750.0" endY="34600.0" />
              <linkSegment id="373" parent="341" strtX="44040.0" strtY="30480.0" endX="44840.0" endY="30480.0" />
              <linkSegment id="253" parent="217" strtX="41900.0" strtY="37120.0" endX="42260.0" endY="37120.0" />
              <linkSegment id="497" parent="457" strtX="45660.0" strtY="30480.0" endX="46190.0" endY="30480.0" />
              <linkSegment id="135" parent="103" strtX="39930.0" strtY="37120.0" endX="40400.0" endY="37120.0" />
              <linkSegment id="377" parent="345" strtX="45480.0" strtY="27900.0" endX="46150.0" endY="27900.0" />
              <linkSegment id="257" parent="199" strtX="43610.0" strtY="33230.0" endX="44100.0" endY="33230.0" />
              <linkSegment id="259" parent="257" strtX="44100.0" strtY="33230.0" endX="44100.0" endY="33400.0" />
              <linkSegment id="139" parent="127" strtX="41890.0" strtY="27900.0" endX="42580.0" endY="27900.0" />
              <linkSegment id="31" parent="7" strtX="38530.0" strtY="31540.0" endX="38530.0" endY="33230.0" />
              <linkSegment id="33" parent="31" strtX="38530.0" strtY="33230.0" endX="38610.0" endY="33230.0" />
              <linkSegment id="37" parent="23" strtX="38610.0" strtY="27900.0" endX="39170.0" endY="27900.0" />
              <linkSegment id="381" parent="349" strtX="46660.0" strtY="33230.0" endX="47100.0" endY="33230.0" />
              <linkSegment id="261" parent="245" strtX="39550.0" strtY="38190.0" endX="40130.0" endY="38190.0" />
              <linkSegment id="143" parent="135" strtX="40400.0" strtY="37120.0" endX="40690.0" endY="37120.0" />
              <linkSegment id="385" parent="361" strtX="43840.0" strtY="35810.0" endX="44290.0" endY="35810.0" />
              <linkSegment id="265" parent="241" strtX="44310.0" strtY="29090.0" endX="44900.0" endY="29090.0" />
              <linkSegment id="147" parent="123" strtX="40330.0" strtY="30480.0" endX="40630.0" endY="30480.0" />
              <linkSegment id="389" parent="357" strtX="41570.0" strtY="38190.0" endX="42420.0" endY="38190.0" />
              <linkSegment id="269" parent="229" strtX="42100.0" strtY="35810.0" endX="42930.0" endY="35810.0" />
              <linkSegment id="41" parent="27" strtX="39400.0" strtY="29090.0" endX="39780.0" endY="29090.0" />
              <linkSegment id="45" parent="31" strtX="38530.0" strtY="33230.0" endX="38530.0" endY="34600.0" />
              <linkSegment id="47" parent="45" strtX="38530.0" strtY="34600.0" endX="39320.0" endY="34600.0" />
              <linkSegment id="151" parent="115" strtX="42110.0" strtY="29090.0" endX="42690.0" endY="29090.0" />
              <linkSegment id="393" parent="337" strtX="44950.0" strtY="34600.0" endX="46110.0" endY="34600.0" />
              <linkSegment id="273" parent="237" strtX="42640.0" strtY="34600.0" endX="43190.0" endY="34600.0" />
              <linkSegment id="155" parent="111" strtX="42220.0" strtY="33230.0" endX="42750.0" endY="33230.0" />
              <linkSegment id="397" parent="329" strtX="40060.0" strtY="31540.0" endX="40530.0" endY="31540.0" />
              <linkSegment id="277" parent="253" strtX="42260.0" strtY="37120.0" endX="42570.0" endY="37120.0" />
              <linkSegment id="159" parent="119" strtX="39410.0" strtY="35810.0" endX="40330.0" endY="35810.0" />
              <linkSegment id="51" parent="41" strtX="39780.0" strtY="29090.0" endX="40380.0" endY="29090.0" />
              <linkSegment id="55" parent="37" strtX="39170.0" strtY="27900.0" endX="40220.0" endY="27900.0" />
              <linkSegment id="59" parent="45" strtX="38530.0" strtY="34600.0" endX="38530.0" endY="35810.0" />
              <linkSegment id="281" parent="249" strtX="43810.0" strtY="27900.0" endX="44400.0" endY="27900.0" />
              <linkSegment id="163" parent="131" strtX="40750.0" strtY="34600.0" endX="41320.0" endY="34600.0" />
              <linkSegment id="285" parent="257" strtX="44100.0" strtY="33230.0" endX="45130.0" endY="33230.0" />
              <linkSegment id="167" parent="163" strtX="41320.0" strtY="34600.0" endX="41840.0" endY="34600.0" />
              <linkSegment id="289" parent="233" strtX="42470.0" strtY="30480.0" endX="42980.0" endY="30480.0" />
              <linkSegment id="61" parent="59" strtX="38530.0" strtY="35810.0" endX="38790.0" endY="35810.0" />
              <linkSegment id="65" parent="33" strtX="38610.0" strtY="33230.0" endX="39100.0" endY="33230.0" />
              <linkSegment id="69" parent="47" strtX="39320.0" strtY="34600.0" endX="39870.0" endY="34600.0" />
              <linkSegment id="171" parent="151" strtX="42690.0" strtY="29090.0" endX="43210.0" endY="29090.0" />
              <linkSegment id="293" parent="277" strtX="42570.0" strtY="37120.0" endX="43170.0" endY="37120.0" />
              <linkSegment id="175" parent="143" strtX="40690.0" strtY="37120.0" endX="41450.0" endY="37120.0" />
              <linkSegment id="297" parent="281" strtX="44400.0" strtY="27900.0" endX="44800.0" endY="27900.0" />
              <linkSegment id="179" parent="147" strtX="40630.0" strtY="30480.0" endX="41080.0" endY="30480.0" />
              <linkSegment id="73" parent="59" strtX="38530.0" strtY="35810.0" endX="38530.0" endY="37120.0" />
              <linkSegment id="75" parent="73" strtX="38530.0" strtY="37120.0" endX="38610.0" endY="37120.0" />
              <linkSegment id="79" parent="55" strtX="40220.0" strtY="27900.0" endX="40940.0" endY="27900.0" />
              <linkSegment id="183" parent="159" strtX="40330.0" strtY="35810.0" endX="40790.0" endY="35810.0" />
              <linkSegment id="187" parent="155" strtX="42750.0" strtY="33230.0" endX="43310.0" endY="33230.0" />
              <linkSegment id="83" parent="51" strtX="40380.0" strtY="29090.0" endX="40830.0" endY="29090.0" />
              <linkSegment id="87" parent="65" strtX="39100.0" strtY="33230.0" endX="39610.0" endY="33230.0" />
              <linkSegment id="191" parent="139" strtX="42580.0" strtY="27900.0" endX="42970.0" endY="27900.0" />
              <linkSegment id="195" parent="171" strtX="43210.0" strtY="29090.0" endX="43660.0" endY="29090.0" />
              <linkSegment id="199" parent="187" strtX="43310.0" strtY="33230.0" endX="43610.0" endY="33230.0" />
              <linkSegment id="91" parent="83" strtX="40830.0" strtY="29090.0" endX="41700.0" endY="29090.0" />
              <linkSegment id="95" parent="79" strtX="40940.0" strtY="27900.0" endX="41470.0" endY="27900.0" />
              <linkSegment id="99" parent="69" strtX="39870.0" strtY="34600.0" endX="40350.0" endY="34600.0" />
            </segments>
            <drops>
              <drop ref="*" connectStart="0" />
              <drop ref="4967" connectEnd="483" />
              <drop ref="2329" connectEnd="179" />
              <drop ref="5421" connectEnd="329" />
              <drop ref="5440" connectEnd="115" />
              <drop ref="1084" connectEnd="289" />
              <drop ref="4121" connectEnd="447" />
              <drop ref="4123" connectEnd="491" />
              <drop ref="5474" connectEnd="195" />
              <drop ref="204" connectEnd="317" />
              <drop ref="4163" connectEnd="147" />
              <drop ref="4177" connectEnd="441" />
              <drop ref="231" connectEnd="183" />
              <drop ref="258" connectEnd="385" />
              <drop ref="1938" connectEnd="393" />
              <drop ref="1941" connectEnd="87" />
              <drop ref="1944" connectEnd="429" />
              <drop ref="1953" connectEnd="187" />
              <drop ref="3714" connectEnd="61" />
              <drop ref="2430" connectEnd="501" />
              <drop ref="2420" connectEnd="155" />
              <drop ref="3758" connectEnd="421" />
              <drop ref="2435" connectEnd="221" />
              <drop ref="3768" connectEnd="449" />
              <drop ref="1130" connectEnd="469" />
              <drop ref="1128" connectEnd="135" />
              <drop ref="1145" connectEnd="321" />
              <drop ref="4221" connectEnd="175" />
              <drop ref="4282" connectEnd="365" />
              <drop ref="4299" connectEnd="277" />
              <drop ref="31" connectEnd="425" />
              <drop ref="1213" connectEnd="433" />
              <drop ref="1211" connectEnd="285" />
              <drop ref="1247" connectEnd="397" />
              <drop ref="1243" connectEnd="465" />
              <drop ref="2594" connectEnd="361" />
              <drop ref="1260" connectEnd="163" />
              <drop ref="5636" connectEnd="69" />
              <drop ref="4322" connectEnd="27" />
              <drop ref="1295" connectEnd="159" />
              <drop ref="4344" connectEnd="3" />
              <drop ref="422" connectEnd="41" />
              <drop ref="4385" connectEnd="171" />
              <drop ref="3050" connectEnd="461" />
              <drop ref="3915" connectEnd="349" />
              <drop ref="3934" connectEnd="55" />
              <drop ref="3940" connectEnd="417" />
              <drop ref="5773" connectEnd="297" />
              <drop ref="517" connectEnd="237" />
              <drop ref="524" connectEnd="233" />
              <drop ref="534" connectEnd="301" />
              <drop ref="2708" connectEnd="47" />
              <drop ref="2719" connectEnd="95" />
              <drop ref="1427" connectEnd="191" />
              <drop ref="2762" connectEnd="131" />
              <drop ref="2769" connectEnd="127" />
              <drop ref="1461" connectEnd="511" />
              <drop ref="4500" connectEnd="209" />
              <drop ref="4525" connectEnd="305" />
              <drop ref="4540" connectEnd="345" />
              <drop ref="3202" connectEnd="309" />
              <drop ref="4551" connectEnd="273" />
              <drop ref="625" connectEnd="139" />
              <drop ref="4555" connectEnd="119" />
              <drop ref="634" connectEnd="293" />
              <drop ref="641" connectEnd="111" />
              <drop ref="669" connectEnd="405" />
              <drop ref="673" connectEnd="11" />
              <drop ref="5071" connectEnd="51" />
              <drop ref="2800" connectEnd="33" />
              <drop ref="2845" connectEnd="497" />
              <drop ref="2847" connectEnd="253" />
              <drop ref="2866" connectEnd="217" />
              <drop ref="2883" connectEnd="381" />
              <drop ref="3301" connectEnd="281" />
              <drop ref="4663" connectEnd="245" />
              <drop ref="4670" connectEnd="341" />
              <drop ref="4674" connectEnd="83" />
              <drop ref="3341" connectEnd="377" />
              <drop ref="732" connectEnd="23" />
              <drop ref="4691" connectEnd="205" />
              <drop ref="3360" connectEnd="151" />
              <drop ref="3372" connectEnd="91" />
              <drop ref="3386" connectEnd="249" />
              <drop ref="2053" connectEnd="389" />
              <drop ref="3396" connectEnd="213" />
              <drop ref="3392" connectEnd="457" />
              <drop ref="5126" connectEnd="75" />
              <drop ref="5153" connectEnd="333" />
              <drop ref="5155" connectEnd="481" />
              <drop ref="5161" connectEnd="241" />
              <drop ref="2909" connectEnd="357" />
              <drop ref="2952" connectEnd="493" />
              <drop ref="4743" connectEnd="143" />
              <drop ref="4744" connectEnd="337" />
              <drop ref="827" connectEnd="401" />
              <drop ref="2137" connectEnd="99" />
              <drop ref="2134" connectEnd="225" />
              <drop ref="3479" connectEnd="353" />
              <drop ref="884" connectEnd="261" />
              <drop ref="2183" connectEnd="313" />
              <drop ref="5206" connectEnd="269" />
              <drop ref="5266" connectEnd="437" />
              <drop ref="5273" connectEnd="229" />
              <drop ref="5296" connectEnd="19" />
              <drop ref="5298" connectEnd="477" />
              <drop ref="4814" connectEnd="79" />
              <drop ref="1796" connectEnd="107" />
              <drop ref="1795" connectEnd="65" />
              <drop ref="3520" connectEnd="453" />
              <drop ref="4857" connectEnd="487" />
              <drop ref="4891" connectEnd="199" />
              <drop ref="5311" connectEnd="37" />
              <drop ref="5313" connectEnd="413" />
              <drop ref="5355" connectEnd="409" />
              <drop ref="5348" connectEnd="473" />
              <drop ref="5358" connectEnd="265" />
              <drop ref="5375" connectEnd="167" />
              <drop ref="101" connectEnd="515" />
              <drop ref="109" connectEnd="325" />
              <drop ref="4068" connectEnd="369" />
              <drop ref="1829" connectEnd="507" />
              <drop ref="1871" connectEnd="103" />
              <drop ref="1885" connectEnd="505" />
              <drop ref="1884" connectEnd="259" />
              <drop ref="3604" connectEnd="373" />
              <drop ref="3600" connectEnd="123" />
            </drops>
          </linkBus>
          <linkBus labelX="37070.0" labelY="26440.0" labelDir="" src="23" >
            <drawStyle color="EX-purple" style="solid" thick="regular" />
            <segments>
              <linkSegment id="0" strtX="42050.0" strtY="29380.0" />
              <linkSegment id="3" parent="581" strtX="42050.0" strtY="28350.0" endX="42430.0" endY="28350.0" />
              <linkSegment id="7" parent="581" strtX="42050.0" strtY="28350.0" endX="41070.0" endY="28350.0" />
              <linkSegment id="501" parent="461" strtX="44960.0" strtY="29760.0" endX="45400.0" endY="29760.0" />
              <linkSegment id="505" parent="473" strtX="48030.0" strtY="28350.0" endX="48470.0" endY="28350.0" />
              <linkSegment id="509" parent="477" strtX="43910.0" strtY="37510.0" endX="44410.0" endY="37510.0" />
              <linkSegment id="513" parent="489" strtX="39310.0" strtY="30880.0" endX="39810.0" endY="30880.0" />
              <linkSegment id="517" parent="493" strtX="47860.0" strtY="32470.0" endX="48400.0" endY="32470.0" />
              <linkSegment id="521" parent="497" strtX="45590.0" strtY="36400.0" endX="46050.0" endY="36400.0" />
              <linkSegment id="401" parent="341" strtX="40170.0" strtY="36400.0" endX="44330.0" endY="36400.0" />
              <linkSegment id="525" parent="469" strtX="47110.0" strtY="27140.0" endX="48030.0" endY="27140.0" />
              <linkSegment id="405" parent="389" strtX="45090.0" strtY="27140.0" endX="45730.0" endY="27140.0" />
              <linkSegment id="529" parent="485" strtX="46460.0" strtY="35110.0" endX="46900.0" endY="35110.0" />
              <linkSegment id="409" parent="385" strtX="45630.0" strtY="33880.0" endX="45920.0" endY="33880.0" />
              <linkSegment id="533" parent="481" strtX="46890.0" strtY="33880.0" endX="47440.0" endY="33880.0" />
              <linkSegment id="413" parent="373" strtX="46420.0" strtY="32470.0" endX="46860.0" endY="32470.0" />
              <linkSegment id="537" parent="501" strtX="45400.0" strtY="29760.0" endX="45930.0" endY="29760.0" />
              <linkSegment id="417" parent="401" strtX="44330.0" strtY="36400.0" endX="44780.0" endY="36400.0" />
              <linkSegment id="541" parent="529" strtX="46900.0" strtY="35110.0" endX="47240.0" endY="35110.0" />
              <linkSegment id="421" parent="393" strtX="46770.0" strtY="28350.0" endX="47350.0" endY="28350.0" />
              <linkSegment id="301" parent="269" strtX="44630.0" strtY="28350.0" endX="45130.0" endY="28350.0" />
              <linkSegment id="545" parent="537" strtX="45930.0" strtY="29760.0" endX="46270.0" endY="29760.0" />
              <linkSegment id="425" parent="397" strtX="44240.0" strtY="29760.0" endX="44600.0" endY="29760.0" />
              <linkSegment id="305" parent="155" strtX="38850.0" strtY="36400.0" endX="39250.0" endY="36400.0" />
              <linkSegment id="549" parent="533" strtX="47440.0" strtY="33880.0" endX="47920.0" endY="33880.0" />
              <linkSegment id="429" parent="377" strtX="42260.0" strtY="37510.0" endX="42680.0" endY="37510.0" />
              <linkSegment id="309" parent="301" strtX="45130.0" strtY="28350.0" endX="45630.0" endY="28350.0" />
              <linkSegment id="553" parent="513" strtX="39810.0" strtY="30880.0" endX="42010.0" endY="30880.0" />
              <linkSegment id="433" parent="381" strtX="45040.0" strtY="35110.0" endX="45430.0" endY="35110.0" />
              <linkSegment id="313" parent="277" strtX="40740.0" strtY="37510.0" endX="41390.0" endY="37510.0" />
              <linkSegment id="557" parent="521" strtX="46050.0" strtY="36400.0" endX="46670.0" endY="36400.0" />
              <linkSegment id="437" parent="413" strtX="46860.0" strtY="32470.0" endX="47360.0" endY="32470.0" />
              <linkSegment id="317" parent="297" strtX="43600.0" strtY="35110.0" endX="44060.0" endY="35110.0" />
              <linkSegment id="561" parent="505" strtX="48470.0" strtY="28350.0" endX="49030.0" endY="28350.0" />
              <linkSegment id="441" parent="409" strtX="45920.0" strtY="33880.0" endX="46350.0" endY="33880.0" />
              <linkSegment id="321" parent="281" strtX="44550.0" strtY="32470.0" endX="45490.0" endY="32470.0" />
              <linkSegment id="201" parent="177" strtX="41550.0" strtY="35110.0" endX="42320.0" endY="35110.0" />
              <linkSegment id="565" parent="517" strtX="48400.0" strtY="32470.0" endX="49080.0" endY="32470.0" />
              <linkSegment id="445" parent="429" strtX="42680.0" strtY="37510.0" endX="43530.0" endY="37510.0" />
              <linkSegment id="325" parent="285" strtX="42720.0" strtY="29760.0" endX="43250.0" endY="29760.0" />
              <linkSegment id="205" parent="169" strtX="38850.0" strtY="37510.0" endX="39290.0" endY="37510.0" />
              <linkSegment id="569" parent="135" strtX="40640.0" strtY="33420.0" endX="40650.0" endY="33420.0" />
              <linkSegment id="449" parent="421" strtX="47350.0" strtY="28350.0" endX="47660.0" endY="28350.0" />
              <linkSegment id="329" parent="305" strtX="39250.0" strtY="36400.0" endX="39690.0" endY="36400.0" />
              <linkSegment id="209" parent="185" strtX="42960.0" strtY="28350.0" endX="43420.0" endY="28350.0" />
              <linkSegment id="573" parent="580" strtX="42050.0" strtY="29330.0" endX="41980.0" endY="29330.0" />
              <linkSegment id="453" parent="433" strtX="45430.0" strtY="35110.0" endX="46000.0" endY="35110.0" />
              <linkSegment id="333" parent="289" strtX="43510.0" strtY="27140.0" endX="44080.0" endY="27140.0" />
              <linkSegment id="575" parent="525" strtX="48030.0" strtY="27140.0" endX="48460.0" endY="27140.0" />
              <linkSegment id="213" parent="173" strtX="41230.0" strtY="27140.0" endX="41630.0" endY="27140.0" />
              <linkSegment id="457" parent="417" strtX="44780.0" strtY="36400.0" endX="45170.0" endY="36400.0" />
              <linkSegment id="337" parent="293" strtX="44230.0" strtY="33880.0" endX="44690.0" endY="33880.0" />
              <linkSegment id="579" parent="509" strtX="44410.0" strtY="37510.0" endX="44880.0" endY="37510.0" />
              <linkSegment id="217" parent="181" strtX="40840.0" strtY="29760.0" endX="41290.0" endY="29760.0" />
              <linkSegment id="580" parent="0" strtX="42050.0" strtY="29380.0" endX="42050.0" endY="29330.0" />
              <linkSegment id="581" parent="580" strtX="42050.0" strtY="29330.0" endX="42050.0" endY="28350.0" />
              <linkSegment id="461" parent="425" strtX="44600.0" strtY="29760.0" endX="44960.0" endY="29760.0" />
              <linkSegment id="341" parent="329" strtX="39690.0" strtY="36400.0" endX="40170.0" endY="36400.0" />
              <linkSegment id="221" parent="201" strtX="42320.0" strtY="35110.0" endX="42730.0" endY="35110.0" />
              <linkSegment id="101" parent="89" strtX="39680.0" strtY="35110.0" endX="40100.0" endY="35110.0" />
              <linkSegment id="465" parent="405" strtX="45730.0" strtY="27140.0" endX="46360.0" endY="27140.0" />
              <linkSegment id="345" parent="317" strtX="44060.0" strtY="35110.0" endX="44540.0" endY="35110.0" />
              <linkSegment id="225" parent="205" strtX="39290.0" strtY="37510.0" endX="39860.0" endY="37510.0" />
              <linkSegment id="105" parent="81" strtX="39320.0" strtY="32470.0" endX="39910.0" endY="32470.0" />
              <linkSegment id="469" parent="465" strtX="46360.0" strtY="27140.0" endX="47110.0" endY="27140.0" />
              <linkSegment id="349" parent="309" strtX="45630.0" strtY="28350.0" endX="46220.0" endY="28350.0" />
              <linkSegment id="229" parent="217" strtX="41290.0" strtY="29760.0" endX="41670.0" endY="29760.0" />
              <linkSegment id="109" parent="31" strtX="38860.0" strtY="27140.0" endX="39430.0" endY="27140.0" />
              <linkSegment id="473" parent="449" strtX="47660.0" strtY="28350.0" endX="48030.0" endY="28350.0" />
              <linkSegment id="353" parent="325" strtX="43250.0" strtY="29760.0" endX="43780.0" endY="29760.0" />
              <linkSegment id="233" parent="197" strtX="42460.0" strtY="32470.0" endX="43000.0" endY="32470.0" />
              <linkSegment id="113" parent="85" strtX="40090.0" strtY="33880.0" endX="40530.0" endY="33880.0" />
              <linkSegment id="477" parent="445" strtX="43530.0" strtY="37510.0" endX="43910.0" endY="37510.0" />
              <linkSegment id="357" parent="337" strtX="44690.0" strtY="33880.0" endX="45190.0" endY="33880.0" />
              <linkSegment id="237" parent="193" strtX="42930.0" strtY="33880.0" endX="43420.0" endY="33880.0" />
              <linkSegment id="117" parent="109" strtX="39430.0" strtY="27140.0" endX="39990.0" endY="27140.0" />
              <linkSegment id="11" parent="7" strtX="41070.0" strtY="28350.0" endX="40590.0" endY="28350.0" />
              <linkSegment id="15" parent="11" strtX="40590.0" strtY="28350.0" endX="40100.0" endY="28350.0" />
              <linkSegment id="19" parent="15" strtX="40100.0" strtY="28350.0" endX="39590.0" endY="28350.0" />
              <linkSegment id="481" parent="441" strtX="46350.0" strtY="33880.0" endX="46890.0" endY="33880.0" />
              <linkSegment id="361" parent="321" strtX="45490.0" strtY="32470.0" endX="46000.0" endY="32470.0" />
              <linkSegment id="241" parent="209" strtX="43420.0" strtY="28350.0" endX="44000.0" endY="28350.0" />
              <linkSegment id="121" parent="113" strtX="40530.0" strtY="33880.0" endX="41060.0" endY="33880.0" />
              <linkSegment id="485" parent="453" strtX="46000.0" strtY="35110.0" endX="46460.0" endY="35110.0" />
              <linkSegment id="365" parent="313" strtX="41390.0" strtY="37510.0" endX="42030.0" endY="37510.0" />
              <linkSegment id="245" parent="213" strtX="41630.0" strtY="27140.0" endX="42160.0" endY="27140.0" />
              <linkSegment id="125" parent="101" strtX="40100.0" strtY="35110.0" endX="40570.0" endY="35110.0" />
              <linkSegment id="489" parent="43" strtX="38850.0" strtY="30880.0" endX="39310.0" endY="30880.0" />
              <linkSegment id="369" parent="333" strtX="44080.0" strtY="27140.0" endX="44600.0" endY="27140.0" />
              <linkSegment id="249" parent="233" strtX="43000.0" strtY="32470.0" endX="43850.0" endY="32470.0" />
              <linkSegment id="129" parent="97" strtX="39860.0" strtY="29760.0" endX="40120.0" endY="29760.0" />
              <linkSegment id="23" parent="19" strtX="39590.0" strtY="28350.0" endX="39020.0" endY="28350.0" />
              <linkSegment id="27" parent="23" strtX="39020.0" strtY="28350.0" endX="37770.0" endY="28350.0" />
              <linkSegment id="29" parent="27" strtX="37770.0" strtY="28350.0" endX="37770.0" endY="27140.0" />
              <linkSegment id="493" parent="437" strtX="47360.0" strtY="32470.0" endX="47860.0" endY="32470.0" />
              <linkSegment id="373" parent="361" strtX="46000.0" strtY="32470.0" endX="46420.0" endY="32470.0" />
              <linkSegment id="253" parent="245" strtX="42160.0" strtY="27140.0" endX="42710.0" endY="27140.0" />
              <linkSegment id="133" parent="105" strtX="39910.0" strtY="32470.0" endX="40640.0" endY="32470.0" />
              <linkSegment id="497" parent="457" strtX="45170.0" strtY="36400.0" endX="45590.0" endY="36400.0" />
              <linkSegment id="135" parent="133" strtX="40640.0" strtY="32470.0" endX="40640.0" endY="33420.0" />
              <linkSegment id="377" parent="365" strtX="42030.0" strtY="37510.0" endX="42260.0" endY="37510.0" />
              <linkSegment id="257" parent="221" strtX="42730.0" strtY="35110.0" endX="43130.0" endY="35110.0" />
              <linkSegment id="137" parent="117" strtX="39990.0" strtY="27140.0" endX="40500.0" endY="27140.0" />
              <linkSegment id="31" parent="29" strtX="37770.0" strtY="27140.0" endX="38860.0" endY="27140.0" />
              <linkSegment id="35" parent="27" strtX="37770.0" strtY="28350.0" endX="37770.0" endY="29760.0" />
              <linkSegment id="37" parent="35" strtX="37770.0" strtY="29760.0" endX="38760.0" endY="29760.0" />
              <linkSegment id="381" parent="345" strtX="44540.0" strtY="35110.0" endX="45040.0" endY="35110.0" />
              <linkSegment id="261" parent="225" strtX="39860.0" strtY="37510.0" endX="40340.0" endY="37510.0" />
              <linkSegment id="141" parent="121" strtX="41060.0" strtY="33880.0" endX="41580.0" endY="33880.0" />
              <linkSegment id="385" parent="357" strtX="45190.0" strtY="33880.0" endX="45630.0" endY="33880.0" />
              <linkSegment id="265" parent="237" strtX="43420.0" strtY="33880.0" endX="43830.0" endY="33880.0" />
              <linkSegment id="145" parent="133" strtX="40640.0" strtY="32470.0" endX="41400.0" endY="32470.0" />
              <linkSegment id="389" parent="369" strtX="44600.0" strtY="27140.0" endX="45090.0" endY="27140.0" />
              <linkSegment id="269" parent="241" strtX="44000.0" strtY="28350.0" endX="44630.0" endY="28350.0" />
              <linkSegment id="149" parent="125" strtX="40570.0" strtY="35110.0" endX="41050.0" endY="35110.0" />
              <linkSegment id="41" parent="35" strtX="37770.0" strtY="29760.0" endX="37770.0" endY="30880.0" />
              <linkSegment id="43" parent="41" strtX="37770.0" strtY="30880.0" endX="38850.0" endY="30880.0" />
              <linkSegment id="47" parent="41" strtX="37770.0" strtY="30880.0" endX="37770.0" endY="32470.0" />
              <linkSegment id="49" parent="47" strtX="37770.0" strtY="32470.0" endX="38810.0" endY="32470.0" />
              <linkSegment id="393" parent="349" strtX="46220.0" strtY="28350.0" endX="46770.0" endY="28350.0" />
              <linkSegment id="273" parent="229" strtX="41670.0" strtY="29760.0" endX="42180.0" endY="29760.0" />
              <linkSegment id="153" parent="63" strtX="37770.0" strtY="35110.0" endX="37770.0" endY="36400.0" />
              <linkSegment id="155" parent="153" strtX="37770.0" strtY="36400.0" endX="38850.0" endY="36400.0" />
              <linkSegment id="397" parent="353" strtX="43780.0" strtY="29760.0" endX="44240.0" endY="29760.0" />
              <linkSegment id="277" parent="261" strtX="40340.0" strtY="37510.0" endX="40740.0" endY="37510.0" />
              <linkSegment id="159" parent="129" strtX="40120.0" strtY="29760.0" endX="40450.0" endY="29760.0" />
              <linkSegment id="53" parent="47" strtX="37770.0" strtY="32470.0" endX="37770.0" endY="33880.0" />
              <linkSegment id="55" parent="53" strtX="37770.0" strtY="33880.0" endX="38730.0" endY="33880.0" />
              <linkSegment id="59" parent="55" strtX="38730.0" strtY="33880.0" endX="39070.0" endY="33880.0" />
              <linkSegment id="281" parent="249" strtX="43850.0" strtY="32470.0" endX="44550.0" endY="32470.0" />
              <linkSegment id="163" parent="145" strtX="41400.0" strtY="32470.0" endX="41900.0" endY="32470.0" />
              <linkSegment id="285" parent="273" strtX="42180.0" strtY="29760.0" endX="42720.0" endY="29760.0" />
              <linkSegment id="167" parent="153" strtX="37770.0" strtY="36400.0" endX="37770.0" endY="37510.0" />
              <linkSegment id="289" parent="253" strtX="42710.0" strtY="27140.0" endX="43510.0" endY="27140.0" />
              <linkSegment id="169" parent="167" strtX="37770.0" strtY="37510.0" endX="38850.0" endY="37510.0" />
              <linkSegment id="63" parent="53" strtX="37770.0" strtY="33880.0" endX="37770.0" endY="35110.0" />
              <linkSegment id="65" parent="63" strtX="37770.0" strtY="35110.0" endX="38950.0" endY="35110.0" />
              <linkSegment id="69" parent="37" strtX="38760.0" strtY="29760.0" endX="39280.0" endY="29760.0" />
              <linkSegment id="293" parent="265" strtX="43830.0" strtY="33880.0" endX="44230.0" endY="33880.0" />
              <linkSegment id="173" parent="137" strtX="40500.0" strtY="27140.0" endX="41230.0" endY="27140.0" />
              <linkSegment id="297" parent="257" strtX="43130.0" strtY="35110.0" endX="43600.0" endY="35110.0" />
              <linkSegment id="177" parent="149" strtX="41050.0" strtY="35110.0" endX="41550.0" endY="35110.0" />
              <linkSegment id="73" parent="59" strtX="39070.0" strtY="33880.0" endX="39610.0" endY="33880.0" />
              <linkSegment id="77" parent="65" strtX="38950.0" strtY="35110.0" endX="39230.0" endY="35110.0" />
              <linkSegment id="181" parent="159" strtX="40450.0" strtY="29760.0" endX="40840.0" endY="29760.0" />
              <linkSegment id="185" parent="3" strtX="42430.0" strtY="28350.0" endX="42960.0" endY="28350.0" />
              <linkSegment id="189" parent="141" strtX="41580.0" strtY="33880.0" endX="42380.0" endY="33880.0" />
              <linkSegment id="81" parent="49" strtX="38810.0" strtY="32470.0" endX="39320.0" endY="32470.0" />
              <linkSegment id="85" parent="73" strtX="39610.0" strtY="33880.0" endX="40090.0" endY="33880.0" />
              <linkSegment id="89" parent="77" strtX="39230.0" strtY="35110.0" endX="39680.0" endY="35110.0" />
              <linkSegment id="193" parent="189" strtX="42380.0" strtY="33880.0" endX="42930.0" endY="33880.0" />
              <linkSegment id="197" parent="163" strtX="41900.0" strtY="32470.0" endX="42460.0" endY="32470.0" />
              <linkSegment id="93" parent="69" strtX="39280.0" strtY="29760.0" endX="39640.0" endY="29760.0" />
              <linkSegment id="97" parent="93" strtX="39640.0" strtY="29760.0" endX="39860.0" endY="29760.0" />
            </segments>
            <drops>
              <drop ref="*" connectStart="0" />
              <drop ref="4978" connectEnd="101" />
              <drop ref="4979" connectEnd="125" />
              <drop ref="3662" connectEnd="141" />
              <drop ref="1010" connectEnd="245" />
              <drop ref="2335" connectEnd="425" />
              <drop ref="3664" connectEnd="3" />
              <drop ref="3697" connectEnd="241" />
              <drop ref="2391" connectEnd="181" />
              <drop ref="5460" connectEnd="345" />
              <drop ref="5463" connectEnd="15" />
              <drop ref="5484" connectEnd="81" />
              <drop ref="4153" connectEnd="233" />
              <drop ref="5486" connectEnd="163" />
              <drop ref="4161" connectEnd="229" />
              <drop ref="5497" connectEnd="193" />
              <drop ref="4159" connectEnd="317" />
              <drop ref="4186" connectEnd="205" />
              <drop ref="240" connectEnd="217" />
              <drop ref="261" connectEnd="213" />
              <drop ref="1947" connectEnd="457" />
              <drop ref="1966" connectEnd="155" />
              <drop ref="2433" connectEnd="453" />
              <drop ref="2470" connectEnd="569" />
              <drop ref="2469" connectEnd="135" />
              <drop ref="5500" connectEnd="509" />
              <drop ref="1197" connectEnd="579" />
              <drop ref="4251" connectEnd="225" />
              <drop ref="4253" connectEnd="357" />
              <drop ref="4247" connectEnd="557" />
              <drop ref="4270" connectEnd="73" />
              <drop ref="341" connectEnd="489" />
              <drop ref="351" connectEnd="289" />
              <drop ref="353" connectEnd="49" />
              <drop ref="25" connectEnd="113" />
              <drop ref="97" connectEnd="249" />
              <drop ref="2528" connectEnd="421" />
              <drop ref="3880" connectEnd="389" />
              <drop ref="3899" connectEnd="265" />
              <drop ref="5619" connectEnd="281" />
              <drop ref="5610" connectEnd="341" />
              <drop ref="5632" connectEnd="277" />
              <drop ref="4302" connectEnd="201" />
              <drop ref="1293" connectEnd="575" />
              <drop ref="4335" connectEnd="445" />
              <drop ref="412" connectEnd="517" />
              <drop ref="3015" connectEnd="413" />
              <drop ref="4360" connectEnd="105" />
              <drop ref="4361" connectEnd="59" />
              <drop ref="5697" connectEnd="69" />
              <drop ref="4358" connectEnd="441" />
              <drop ref="3056" connectEnd="293" />
              <drop ref="469" connectEnd="85" />
              <drop ref="3097" connectEnd="529" />
              <drop ref="3917" connectEnd="385" />
              <drop ref="3943" connectEnd="525" />
              <drop ref="2627" connectEnd="209" />
              <drop ref="3961" connectEnd="89" />
              <drop ref="3966" connectEnd="237" />
              <drop ref="3985" connectEnd="521" />
              <drop ref="1368" connectEnd="337" />
              <drop ref="5734" connectEnd="253" />
              <drop ref="4432" connectEnd="261" />
              <drop ref="4422" connectEnd="197" />
              <drop ref="3112" connectEnd="493" />
              <drop ref="5765" connectEnd="473" />
              <drop ref="505" connectEnd="373" />
              <drop ref="507" connectEnd="257" />
              <drop ref="4462" connectEnd="221" />
              <drop ref="3127" connectEnd="565" />
              <drop ref="2705" connectEnd="297" />
              <drop ref="2726" connectEnd="149" />
              <drop ref="2735" connectEnd="361" />
              <drop ref="1406" connectEnd="369" />
              <drop ref="2749" connectEnd="325" />
              <drop ref="2757" connectEnd="177" />
              <drop ref="1454" connectEnd="465" />
              <drop ref="4530" connectEnd="381" />
              <drop ref="3211" connectEnd="23" />
              <drop ref="3208" connectEnd="109" />
              <drop ref="608" connectEnd="469" />
              <drop ref="3218" connectEnd="11" />
              <drop ref="610" connectEnd="137" />
              <drop ref="611" connectEnd="117" />
              <drop ref="4547" connectEnd="31" />
              <drop ref="4563" connectEnd="285" />
              <drop ref="4574" connectEnd="353" />
              <drop ref="3280" connectEnd="145" />
              <drop ref="3288" connectEnd="409" />
              <drop ref="3286" connectEnd="129" />
              <drop ref="5014" connectEnd="121" />
              <drop ref="5028" connectEnd="377" />
              <drop ref="5051" connectEnd="549" />
              <drop ref="5066" connectEnd="437" />
              <drop ref="5080" connectEnd="545" />
              <drop ref="5096" connectEnd="97" />
              <drop ref="2813" connectEnd="321" />
              <drop ref="2823" connectEnd="55" />
              <drop ref="1512" connectEnd="189" />
              <drop ref="1523" connectEnd="537" />
              <drop ref="1527" connectEnd="273" />
              <drop ref="1540" connectEnd="433" />
              <drop ref="2879" connectEnd="417" />
              <drop ref="1572" connectEnd="573" />
              <drop ref="1577" connectEnd="185" />
              <drop ref="1575" connectEnd="37" />
              <drop ref="1587" connectEnd="333" />
              <drop ref="3371" connectEnd="43" />
              <drop ref="3369" connectEnd="393" />
              <drop ref="3366" connectEnd="269" />
              <drop ref="3377" connectEnd="449" />
              <drop ref="2063" connectEnd="19" />
              <drop ref="2916" connectEnd="497" />
              <drop ref="2951" connectEnd="401" />
              <drop ref="2975" connectEnd="7" />
              <drop ref="2974" connectEnd="397" />
              <drop ref="1653" connectEnd="533" />
              <drop ref="2989" connectEnd="173" />
              <drop ref="2992" connectEnd="93" />
              <drop ref="1680" connectEnd="365" />
              <drop ref="4771" connectEnd="313" />
              <drop ref="3440" connectEnd="561" />
              <drop ref="3481" connectEnd="485" />
              <drop ref="3492" connectEnd="481" />
              <drop ref="5282" connectEnd="169" />
              <drop ref="1757" connectEnd="159" />
              <drop ref="1764" connectEnd="65" />
              <drop ref="930" connectEnd="541" />
              <drop ref="2215" connectEnd="301" />
              <drop ref="943" connectEnd="505" />
              <drop ref="4888" connectEnd="477" />
              <drop ref="4899" connectEnd="349" />
              <drop ref="3575" connectEnd="77" />
              <drop ref="2269" connectEnd="329" />
              <drop ref="4095" connectEnd="405" />
              <drop ref="1815" connectEnd="501" />
              <drop ref="160" connectEnd="305" />
              <drop ref="165" connectEnd="429" />
              <drop ref="1820" connectEnd="461" />
              <drop ref="4925" connectEnd="513" />
              <drop ref="4921" connectEnd="553" />
              <drop ref="4943" connectEnd="309" />
            </drops>
          </linkBus>
          <linkBus labelX="37070.0" labelY="26440.0" labelDir="" src="243" >
            <drawStyle color="EX-purple" style="solid" thick="regular" />
            <segments>
              <linkSegment id="0" strtX="42630.0" strtY="29380.0" />
              <linkSegment id="3" parent="523" strtX="42630.0" strtY="28330.0" endX="43430.0" endY="28330.0" />
              <linkSegment id="7" parent="523" strtX="42630.0" strtY="28330.0" endX="41860.0" endY="28330.0" />
              <linkSegment id="501" parent="457" strtX="45940.0" strtY="29740.0" endX="46280.0" endY="29740.0" />
              <linkSegment id="505" parent="449" strtX="48410.0" strtY="32450.0" endX="48750.0" endY="32450.0" />
              <linkSegment id="509" parent="251" strtX="44560.0" strtY="33360.0" endX="44570.0" endY="33360.0" />
              <linkSegment id="511" parent="437" strtX="44150.0" strtY="37490.0" endX="44890.0" endY="37490.0" />
              <linkSegment id="515" parent="453" strtX="47450.0" strtY="33860.0" endX="47930.0" endY="33860.0" />
              <linkSegment id="519" parent="471" strtX="42020.0" strtY="31600.0" endX="42030.0" endY="31600.0" />
              <linkSegment id="521" parent="465" strtX="48480.0" strtY="28330.0" endX="49040.0" endY="28330.0" />
              <linkSegment id="401" parent="389" strtX="47370.0" strtY="32450.0" endX="47870.0" endY="32450.0" />
              <linkSegment id="522" parent="0" strtX="42630.0" strtY="29380.0" endX="42630.0" endY="29330.0" />
              <linkSegment id="523" parent="522" strtX="42630.0" strtY="29330.0" endX="42630.0" endY="28330.0" />
              <linkSegment id="405" parent="369" strtX="41160.0" strtY="30860.0" endX="41610.0" endY="30860.0" />
              <linkSegment id="409" parent="381" strtX="47360.0" strtY="28330.0" endX="48040.0" endY="28330.0" />
              <linkSegment id="413" parent="397" strtX="46360.0" strtY="33860.0" endX="46900.0" endY="33860.0" />
              <linkSegment id="417" parent="377" strtX="45740.0" strtY="27120.0" endX="47120.0" endY="27120.0" />
              <linkSegment id="421" parent="385" strtX="44610.0" strtY="29740.0" endX="45410.0" endY="29740.0" />
              <linkSegment id="301" parent="273" strtX="44700.0" strtY="33860.0" endX="45200.0" endY="33860.0" />
              <linkSegment id="425" parent="373" strtX="45180.0" strtY="36380.0" endX="45600.0" endY="36380.0" />
              <linkSegment id="305" parent="257" strtX="45500.0" strtY="32450.0" endX="46010.0" endY="32450.0" />
              <linkSegment id="429" parent="365" strtX="45050.0" strtY="35090.0" endX="45440.0" endY="35090.0" />
              <linkSegment id="309" parent="277" strtX="41760.0" strtY="37490.0" endX="42690.0" endY="37490.0" />
              <linkSegment id="433" parent="393" strtX="43540.0" strtY="37490.0" endX="43920.0" endY="37490.0" />
              <linkSegment id="313" parent="281" strtX="43520.0" strtY="27120.0" endX="44090.0" endY="27120.0" />
              <linkSegment id="437" parent="433" strtX="43920.0" strtY="37490.0" endX="44150.0" endY="37490.0" />
              <linkSegment id="317" parent="261" strtX="43260.0" strtY="29740.0" endX="43790.0" endY="29740.0" />
              <linkSegment id="441" parent="429" strtX="45440.0" strtY="35090.0" endX="46010.0" endY="35090.0" />
              <linkSegment id="321" parent="265" strtX="43610.0" strtY="35090.0" endX="44070.0" endY="35090.0" />
              <linkSegment id="201" parent="185" strtX="43010.0" strtY="32450.0" endX="43860.0" endY="32450.0" />
              <linkSegment id="443" parent="441" strtX="46010.0" strtY="35090.0" endX="46010.0" endY="35910.0" />
              <linkSegment id="445" parent="417" strtX="47120.0" strtY="27120.0" endX="47620.0" endY="27120.0" />
              <linkSegment id="325" parent="285" strtX="45640.0" strtY="28330.0" endX="46230.0" endY="28330.0" />
              <linkSegment id="205" parent="177" strtX="41300.0" strtY="29740.0" endX="42190.0" endY="29740.0" />
              <linkSegment id="449" parent="401" strtX="47870.0" strtY="32450.0" endX="48410.0" endY="32450.0" />
              <linkSegment id="329" parent="321" strtX="44070.0" strtY="35090.0" endX="44550.0" endY="35090.0" />
              <linkSegment id="209" parent="169" strtX="41680.0" strtY="36380.0" endX="42370.0" endY="36380.0" />
              <linkSegment id="453" parent="413" strtX="46900.0" strtY="33860.0" endX="47450.0" endY="33860.0" />
              <linkSegment id="333" parent="297" strtX="44340.0" strtY="36380.0" endX="44790.0" endY="36380.0" />
              <linkSegment id="213" parent="165" strtX="39870.0" strtY="37490.0" endX="40350.0" endY="37490.0" />
              <linkSegment id="457" parent="421" strtX="45410.0" strtY="29740.0" endX="45940.0" endY="29740.0" />
              <linkSegment id="337" parent="325" strtX="46230.0" strtY="28330.0" endX="46780.0" endY="28330.0" />
              <linkSegment id="217" parent="173" strtX="41640.0" strtY="27120.0" endX="42170.0" endY="27120.0" />
              <linkSegment id="461" parent="425" strtX="45600.0" strtY="36380.0" endX="46060.0" endY="36380.0" />
              <linkSegment id="341" parent="301" strtX="45200.0" strtY="33860.0" endX="45930.0" endY="33860.0" />
              <linkSegment id="221" parent="217" strtX="42170.0" strtY="27120.0" endX="42720.0" endY="27120.0" />
              <linkSegment id="465" parent="409" strtX="48040.0" strtY="28330.0" endX="48480.0" endY="28330.0" />
              <linkSegment id="103" parent="87" strtX="39920.0" strtY="32450.0" endX="40660.0" endY="32450.0" />
              <linkSegment id="345" parent="305" strtX="46010.0" strtY="32450.0" endX="46870.0" endY="32450.0" />
              <linkSegment id="225" parent="193" strtX="44640.0" strtY="28330.0" endX="45140.0" endY="28330.0" />
              <linkSegment id="469" parent="405" strtX="41610.0" strtY="30860.0" endX="42020.0" endY="30860.0" />
              <linkSegment id="107" parent="79" strtX="39440.0" strtY="27120.0" endX="40000.0" endY="27120.0" />
              <linkSegment id="349" parent="317" strtX="43790.0" strtY="29740.0" endX="44250.0" endY="29740.0" />
              <linkSegment id="229" parent="197" strtX="41060.0" strtY="35090.0" endX="41560.0" endY="35090.0" />
              <linkSegment id="471" parent="469" strtX="42020.0" strtY="30860.0" endX="42020.0" endY="31600.0" />
              <linkSegment id="473" parent="461" strtX="46060.0" strtY="36380.0" endX="46680.0" endY="36380.0" />
              <linkSegment id="111" parent="41" strtX="38770.0" strtY="29740.0" endX="39290.0" endY="29740.0" />
              <linkSegment id="353" parent="309" strtX="42690.0" strtY="37490.0" endX="43100.0" endY="37490.0" />
              <linkSegment id="233" parent="189" strtX="42940.0" strtY="33860.0" endX="43430.0" endY="33860.0" />
              <linkSegment id="477" parent="163" strtX="44010.0" strtY="29270.0" endX="44020.0" endY="29270.0" />
              <linkSegment id="115" parent="107" strtX="40000.0" strtY="27120.0" endX="40510.0" endY="27120.0" />
              <linkSegment id="357" parent="313" strtX="44090.0" strtY="27120.0" endX="45100.0" endY="27120.0" />
              <linkSegment id="237" parent="47" strtX="38860.0" strtY="30860.0" endX="39320.0" endY="30860.0" />
              <linkSegment id="119" parent="69" strtX="37750.0" strtY="36380.0" endX="37750.0" endY="37490.0" />
              <linkSegment id="11" parent="7" strtX="41860.0" strtY="28330.0" endX="41480.0" endY="28330.0" />
              <linkSegment id="15" parent="11" strtX="41480.0" strtY="28330.0" endX="41080.0" endY="28330.0" />
              <linkSegment id="17" parent="15" strtX="41080.0" strtY="28330.0" endX="41080.0" endY="29330.0" />
              <linkSegment id="19" parent="15" strtX="41080.0" strtY="28330.0" endX="40600.0" endY="28330.0" />
              <linkSegment id="481" parent="522" strtX="42630.0" strtY="29330.0" endX="42560.0" endY="29330.0" />
              <linkSegment id="361" parent="293" strtX="40290.0" strtY="30860.0" endX="40760.0" endY="30860.0" />
              <linkSegment id="241" parent="213" strtX="40350.0" strtY="37490.0" endX="41120.0" endY="37490.0" />
              <linkSegment id="483" parent="29" strtX="39030.0" strtY="29180.0" endX="39040.0" endY="29180.0" />
              <linkSegment id="121" parent="119" strtX="37750.0" strtY="37490.0" endX="38860.0" endY="37490.0" />
              <linkSegment id="485" parent="469" strtX="42020.0" strtY="30860.0" endX="42530.0" endY="30860.0" />
              <linkSegment id="365" parent="329" strtX="44550.0" strtY="35090.0" endX="45050.0" endY="35090.0" />
              <linkSegment id="245" parent="205" strtX="42190.0" strtY="29740.0" endX="42730.0" endY="29740.0" />
              <linkSegment id="125" parent="99" strtX="40100.0" strtY="33860.0" endX="41070.0" endY="33860.0" />
              <linkSegment id="489" parent="441" strtX="46010.0" strtY="35090.0" endX="46910.0" endY="35090.0" />
              <linkSegment id="369" parent="361" strtX="40760.0" strtY="30860.0" endX="41160.0" endY="30860.0" />
              <linkSegment id="249" parent="201" strtX="43860.0" strtY="32450.0" endX="44560.0" endY="32450.0" />
              <linkSegment id="129" parent="95" strtX="39700.0" strtY="36380.0" endX="40180.0" endY="36380.0" />
              <linkSegment id="23" parent="19" strtX="40600.0" strtY="28330.0" endX="40110.0" endY="28330.0" />
              <linkSegment id="27" parent="23" strtX="40110.0" strtY="28330.0" endX="39030.0" endY="28330.0" />
              <linkSegment id="29" parent="27" strtX="39030.0" strtY="28330.0" endX="39030.0" endY="29180.0" />
              <linkSegment id="251" parent="249" strtX="44560.0" strtY="32450.0" endX="44560.0" endY="33360.0" />
              <linkSegment id="493" parent="17" strtX="41080.0" strtY="29330.0" endX="41090.0" endY="29330.0" />
              <linkSegment id="373" parent="333" strtX="44790.0" strtY="36380.0" endX="45180.0" endY="36380.0" />
              <linkSegment id="253" parent="209" strtX="42370.0" strtY="36380.0" endX="43400.0" endY="36380.0" />
              <linkSegment id="495" parent="443" strtX="46010.0" strtY="35910.0" endX="46020.0" endY="35910.0" />
              <linkSegment id="133" parent="103" strtX="40660.0" strtY="32450.0" endX="41410.0" endY="32450.0" />
              <linkSegment id="497" parent="445" strtX="47620.0" strtY="27120.0" endX="48040.0" endY="27120.0" />
              <linkSegment id="377" parent="357" strtX="45100.0" strtY="27120.0" endX="45740.0" endY="27120.0" />
              <linkSegment id="257" parent="249" strtX="44560.0" strtY="32450.0" endX="45500.0" endY="32450.0" />
              <linkSegment id="137" parent="133" strtX="41410.0" strtY="32450.0" endX="42470.0" endY="32450.0" />
              <linkSegment id="31" parent="27" strtX="39030.0" strtY="28330.0" endX="37750.0" endY="28330.0" />
              <linkSegment id="33" parent="31" strtX="37750.0" strtY="28330.0" endX="37750.0" endY="27120.0" />
              <linkSegment id="35" parent="33" strtX="37750.0" strtY="27120.0" endX="38870.0" endY="27120.0" />
              <linkSegment id="39" parent="31" strtX="37750.0" strtY="28330.0" endX="37750.0" endY="29740.0" />
              <linkSegment id="381" parent="337" strtX="46780.0" strtY="28330.0" endX="47360.0" endY="28330.0" />
              <linkSegment id="261" parent="245" strtX="42730.0" strtY="29740.0" endX="43260.0" endY="29740.0" />
              <linkSegment id="141" parent="115" strtX="40510.0" strtY="27120.0" endX="41240.0" endY="27120.0" />
              <linkSegment id="385" parent="349" strtX="44250.0" strtY="29740.0" endX="44610.0" endY="29740.0" />
              <linkSegment id="265" parent="229" strtX="41560.0" strtY="35090.0" endX="43610.0" endY="35090.0" />
              <linkSegment id="145" parent="121" strtX="38860.0" strtY="37490.0" endX="39300.0" endY="37490.0" />
              <linkSegment id="389" parent="345" strtX="46870.0" strtY="32450.0" endX="47370.0" endY="32450.0" />
              <linkSegment id="269" parent="253" strtX="43400.0" strtY="36380.0" endX="43860.0" endY="36380.0" />
              <linkSegment id="149" parent="129" strtX="40180.0" strtY="36380.0" endX="40950.0" endY="36380.0" />
              <linkSegment id="41" parent="39" strtX="37750.0" strtY="29740.0" endX="38770.0" endY="29740.0" />
              <linkSegment id="45" parent="39" strtX="37750.0" strtY="29740.0" endX="37750.0" endY="30860.0" />
              <linkSegment id="47" parent="45" strtX="37750.0" strtY="30860.0" endX="38860.0" endY="30860.0" />
              <linkSegment id="393" parent="353" strtX="43100.0" strtY="37490.0" endX="43540.0" endY="37490.0" />
              <linkSegment id="273" parent="233" strtX="43430.0" strtY="33860.0" endX="44700.0" endY="33860.0" />
              <linkSegment id="153" parent="111" strtX="39290.0" strtY="29740.0" endX="40850.0" endY="29740.0" />
              <linkSegment id="397" parent="341" strtX="45930.0" strtY="33860.0" endX="46360.0" endY="33860.0" />
              <linkSegment id="277" parent="241" strtX="41120.0" strtY="37490.0" endX="41760.0" endY="37490.0" />
              <linkSegment id="157" parent="125" strtX="41070.0" strtY="33860.0" endX="41590.0" endY="33860.0" />
              <linkSegment id="51" parent="45" strtX="37750.0" strtY="30860.0" endX="37750.0" endY="32450.0" />
              <linkSegment id="53" parent="51" strtX="37750.0" strtY="32450.0" endX="39330.0" endY="32450.0" />
              <linkSegment id="57" parent="51" strtX="37750.0" strtY="32450.0" endX="37750.0" endY="33860.0" />
              <linkSegment id="59" parent="57" strtX="37750.0" strtY="33860.0" endX="38740.0" endY="33860.0" />
              <linkSegment id="281" parent="221" strtX="42720.0" strtY="27120.0" endX="43520.0" endY="27120.0" />
              <linkSegment id="161" parent="3" strtX="43430.0" strtY="28330.0" endX="44010.0" endY="28330.0" />
              <linkSegment id="163" parent="161" strtX="44010.0" strtY="28330.0" endX="44010.0" endY="29270.0" />
              <linkSegment id="285" parent="225" strtX="45140.0" strtY="28330.0" endX="45640.0" endY="28330.0" />
              <linkSegment id="165" parent="145" strtX="39300.0" strtY="37490.0" endX="39870.0" endY="37490.0" />
              <linkSegment id="289" parent="237" strtX="39320.0" strtY="30860.0" endX="39820.0" endY="30860.0" />
              <linkSegment id="169" parent="149" strtX="40950.0" strtY="36380.0" endX="41680.0" endY="36380.0" />
              <linkSegment id="63" parent="57" strtX="37750.0" strtY="33860.0" endX="37750.0" endY="35090.0" />
              <linkSegment id="65" parent="63" strtX="37750.0" strtY="35090.0" endX="39690.0" endY="35090.0" />
              <linkSegment id="69" parent="63" strtX="37750.0" strtY="35090.0" endX="37750.0" endY="36380.0" />
              <linkSegment id="293" parent="289" strtX="39820.0" strtY="30860.0" endX="40290.0" endY="30860.0" />
              <linkSegment id="173" parent="141" strtX="41240.0" strtY="27120.0" endX="41640.0" endY="27120.0" />
              <linkSegment id="297" parent="269" strtX="43860.0" strtY="36380.0" endX="44340.0" endY="36380.0" />
              <linkSegment id="177" parent="153" strtX="40850.0" strtY="29740.0" endX="41300.0" endY="29740.0" />
              <linkSegment id="71" parent="69" strtX="37750.0" strtY="36380.0" endX="38860.0" endY="36380.0" />
              <linkSegment id="75" parent="59" strtX="38740.0" strtY="33860.0" endX="39080.0" endY="33860.0" />
              <linkSegment id="79" parent="35" strtX="38870.0" strtY="27120.0" endX="39440.0" endY="27120.0" />
              <linkSegment id="181" parent="157" strtX="41590.0" strtY="33860.0" endX="42390.0" endY="33860.0" />
              <linkSegment id="185" parent="137" strtX="42470.0" strtY="32450.0" endX="43010.0" endY="32450.0" />
              <linkSegment id="189" parent="181" strtX="42390.0" strtY="33860.0" endX="42940.0" endY="33860.0" />
              <linkSegment id="83" parent="71" strtX="38860.0" strtY="36380.0" endX="39260.0" endY="36380.0" />
              <linkSegment id="87" parent="53" strtX="39330.0" strtY="32450.0" endX="39920.0" endY="32450.0" />
              <linkSegment id="193" parent="161" strtX="44010.0" strtY="28330.0" endX="44640.0" endY="28330.0" />
              <linkSegment id="197" parent="65" strtX="39690.0" strtY="35090.0" endX="41060.0" endY="35090.0" />
              <linkSegment id="91" parent="75" strtX="39080.0" strtY="33860.0" endX="39620.0" endY="33860.0" />
              <linkSegment id="95" parent="83" strtX="39260.0" strtY="36380.0" endX="39700.0" endY="36380.0" />
              <linkSegment id="99" parent="91" strtX="39620.0" strtY="33860.0" endX="40100.0" endY="33860.0" />
            </segments>
            <drops>
              <drop ref="*" connectStart="0" />
              <drop ref="4970" connectEnd="297" />
              <drop ref="2305" connectEnd="397" />
              <drop ref="3633" connectEnd="453" />
              <drop ref="2307" connectEnd="393" />
              <drop ref="3642" connectEnd="353" />
              <drop ref="2331" connectEnd="87" />
              <drop ref="3659" connectEnd="41" />
              <drop ref="3671" connectEnd="313" />
              <drop ref="1011" connectEnd="253" />
              <drop ref="3665" connectEnd="7" />
              <drop ref="4997" connectEnd="349" />
              <drop ref="4998" connectEnd="17" />
              <drop ref="2344" connectEnd="429" />
              <drop ref="3677" connectEnd="269" />
              <drop ref="2372" connectEnd="75" />
              <drop ref="1037" connectEnd="19" />
              <drop ref="5401" connectEnd="71" />
              <drop ref="5403" connectEnd="99" />
              <drop ref="5408" connectEnd="373" />
              <drop ref="2398" connectEnd="83" />
              <drop ref="5442" connectEnd="337" />
              <drop ref="4111" connectEnd="107" />
              <drop ref="4112" connectEnd="115" />
              <drop ref="4113" connectEnd="417" />
              <drop ref="5444" connectEnd="193" />
              <drop ref="1088" connectEnd="35" />
              <drop ref="5439" connectEnd="47" />
              <drop ref="244" connectEnd="357" />
              <drop ref="1943" connectEnd="511" />
              <drop ref="1962" connectEnd="461" />
              <drop ref="1987" connectEnd="53" />
              <drop ref="1101" connectEnd="133" />
              <drop ref="5531" connectEnd="413" />
              <drop ref="4224" connectEnd="445" />
              <drop ref="5570" connectEnd="293" />
              <drop ref="338" connectEnd="121" />
              <drop ref="349" connectEnd="497" />
              <drop ref="3810" connectEnd="241" />
              <drop ref="2507" connectEnd="177" />
              <drop ref="2515" connectEnd="173" />
              <drop ref="3844" connectEnd="309" />
              <drop ref="2516" connectEnd="213" />
              <drop ref="3871" connectEnd="421" />
              <drop ref="2571" connectEnd="317" />
              <drop ref="2563" connectEnd="245" />
              <drop ref="2588" connectEnd="11" />
              <drop ref="2597" connectEnd="281" />
              <drop ref="5670" connectEnd="481" />
              <drop ref="4343" connectEnd="385" />
              <drop ref="3042" connectEnd="389" />
              <drop ref="444" connectEnd="437" />
              <drop ref="3073" connectEnd="501" />
              <drop ref="3087" connectEnd="209" />
              <drop ref="480" connectEnd="265" />
              <drop ref="3931" connectEnd="237" />
              <drop ref="1314" connectEnd="521" />
              <drop ref="3977" connectEnd="449" />
              <drop ref="2668" connectEnd="505" />
              <drop ref="5717" connectEnd="95" />
              <drop ref="2697" connectEnd="277" />
              <drop ref="5741" connectEnd="225" />
              <drop ref="5739" connectEnd="369" />
              <drop ref="4419" connectEnd="381" />
              <drop ref="4428" connectEnd="443" />
              <drop ref="4429" connectEnd="495" />
              <drop ref="5771" connectEnd="477" />
              <drop ref="5772" connectEnd="163" />
              <drop ref="506" connectEnd="197" />
              <drop ref="4456" connectEnd="103" />
              <drop ref="4480" connectEnd="153" />
              <drop ref="540" connectEnd="23" />
              <drop ref="544" connectEnd="261" />
              <drop ref="547" connectEnd="189" />
              <drop ref="1459" connectEnd="433" />
              <drop ref="1457" connectEnd="325" />
              <drop ref="1493" connectEnd="289" />
              <drop ref="1496" connectEnd="285" />
              <drop ref="4535" connectEnd="165" />
              <drop ref="627" connectEnd="257" />
              <drop ref="636" connectEnd="59" />
              <drop ref="4593" connectEnd="65" />
              <drop ref="4595" connectEnd="233" />
              <drop ref="5000" connectEnd="493" />
              <drop ref="5032" connectEnd="345" />
              <drop ref="5056" connectEnd="141" />
              <drop ref="1555" connectEnd="157" />
              <drop ref="4613" connectEnd="3" />
              <drop ref="1597" connectEnd="361" />
              <drop ref="702" connectEnd="333" />
              <drop ref="769" connectEnd="473" />
              <drop ref="3390" connectEnd="169" />
              <drop ref="5107" connectEnd="489" />
              <drop ref="2095" connectEnd="185" />
              <drop ref="5198" connectEnd="485" />
              <drop ref="1602" connectEnd="471" />
              <drop ref="1601" connectEnd="519" />
              <drop ref="1626" connectEnd="515" />
              <drop ref="2983" connectEnd="125" />
              <drop ref="825" connectEnd="111" />
              <drop ref="4777" connectEnd="377" />
              <drop ref="859" connectEnd="137" />
              <drop ref="2143" connectEnd="321" />
              <drop ref="864" connectEnd="221" />
              <drop ref="4796" connectEnd="229" />
              <drop ref="2160" connectEnd="509" />
              <drop ref="883" connectEnd="409" />
              <drop ref="2159" connectEnd="251" />
              <drop ref="3489" connectEnd="273" />
              <drop ref="2156" connectEnd="129" />
              <drop ref="895" connectEnd="405" />
              <drop ref="897" connectEnd="329" />
              <drop ref="5243" connectEnd="79" />
              <drop ref="5252" connectEnd="29" />
              <drop ref="5255" connectEnd="483" />
              <drop ref="1717" connectEnd="465" />
              <drop ref="1771" connectEnd="217" />
              <drop ref="4811" connectEnd="305" />
              <drop ref="925" connectEnd="401" />
              <drop ref="4873" connectEnd="149" />
              <drop ref="4875" connectEnd="301" />
              <drop ref="4887" connectEnd="145" />
              <drop ref="958" connectEnd="365" />
              <drop ref="2240" connectEnd="91" />
              <drop ref="2236" connectEnd="181" />
              <drop ref="3593" connectEnd="457" />
              <drop ref="3590" connectEnd="205" />
              <drop ref="5305" connectEnd="341" />
              <drop ref="4034" connectEnd="201" />
              <drop ref="3617" connectEnd="425" />
            </drops>
          </linkBus>
          <linkBus labelX="37070.0" labelY="26440.0" labelDir="" src="140" >
            <drawStyle color="EX-pure-blue" style="solid" thick="regular" />
            <segments>
              <linkSegment id="111" parent="101" strtX="37550.0" strtY="34890.0" endX="37550.0" endY="36180.0" />
              <linkSegment id="113" parent="111" strtX="37550.0" strtY="36180.0" endX="44430.0" endY="36180.0" />
              <linkSegment id="117" parent="107" strtX="41970.0" strtY="32250.0" endX="44750.0" endY="32250.0" />
              <linkSegment id="11" parent="7" strtX="47440.0" strtY="28130.0" endX="46310.0" endY="28130.0" />
              <linkSegment id="15" parent="11" strtX="46310.0" strtY="28130.0" endX="45710.0" endY="28130.0" />
              <linkSegment id="19" parent="15" strtX="45710.0" strtY="28130.0" endX="45220.0" endY="28130.0" />
              <linkSegment id="0" strtX="47780.0" strtY="29380.0" />
              <linkSegment id="121" parent="97" strtX="42480.0" strtY="33680.0" endX="43030.0" endY="33680.0" />
              <linkSegment id="1" parent="0" strtX="47780.0" strtY="29380.0" endX="47780.0" endY="28130.0" />
              <linkSegment id="3" parent="1" strtX="47780.0" strtY="28130.0" endX="49130.0" endY="28130.0" />
              <linkSegment id="125" parent="93" strtX="40610.0" strtY="26920.0" endX="42260.0" endY="26920.0" />
              <linkSegment id="7" parent="1" strtX="47780.0" strtY="28130.0" endX="47440.0" endY="28130.0" />
              <linkSegment id="129" parent="117" strtX="44750.0" strtY="32250.0" endX="45590.0" endY="32250.0" />
              <linkSegment id="23" parent="19" strtX="45220.0" strtY="28130.0" endX="44720.0" endY="28130.0" />
              <linkSegment id="27" parent="23" strtX="44720.0" strtY="28130.0" endX="43040.0" endY="28130.0" />
              <linkSegment id="133" parent="111" strtX="37550.0" strtY="36180.0" endX="37550.0" endY="37310.0" />
              <linkSegment id="135" parent="133" strtX="37550.0" strtY="37310.0" endX="39960.0" endY="37310.0" />
              <linkSegment id="139" parent="125" strtX="42260.0" strtY="26920.0" endX="43610.0" endY="26920.0" />
              <linkSegment id="31" parent="27" strtX="43040.0" strtY="28130.0" endX="42520.0" endY="28130.0" />
              <linkSegment id="35" parent="31" strtX="42520.0" strtY="28130.0" endX="41230.0" endY="28130.0" />
              <linkSegment id="39" parent="35" strtX="41230.0" strtY="28130.0" endX="40200.0" endY="28130.0" />
              <linkSegment id="143" parent="121" strtX="43030.0" strtY="33680.0" endX="43520.0" endY="33680.0" />
              <linkSegment id="147" parent="135" strtX="39960.0" strtY="37310.0" endX="40440.0" endY="37310.0" />
              <linkSegment id="43" parent="39" strtX="40200.0" strtY="28130.0" endX="39210.0" endY="28130.0" />
              <linkSegment id="47" parent="43" strtX="39210.0" strtY="28130.0" endX="37550.0" endY="28130.0" />
              <linkSegment id="49" parent="47" strtX="37550.0" strtY="28130.0" endX="37550.0" endY="26920.0" />
              <linkSegment id="151" parent="129" strtX="45590.0" strtY="32250.0" endX="46490.0" endY="32250.0" />
              <linkSegment id="155" parent="143" strtX="43520.0" strtY="33680.0" endX="44300.0" endY="33680.0" />
              <linkSegment id="159" parent="57" strtX="39380.0" strtY="29540.0" endX="41390.0" endY="29540.0" />
              <linkSegment id="51" parent="49" strtX="37550.0" strtY="26920.0" endX="39530.0" endY="26920.0" />
              <linkSegment id="55" parent="47" strtX="37550.0" strtY="28130.0" endX="37550.0" endY="29540.0" />
              <linkSegment id="57" parent="55" strtX="37550.0" strtY="29540.0" endX="39380.0" endY="29540.0" />
              <linkSegment id="163" parent="139" strtX="43610.0" strtY="26920.0" endX="45190.0" endY="26920.0" />
              <linkSegment id="167" parent="113" strtX="44430.0" strtY="36180.0" endX="45660.0" endY="36180.0" />
              <linkSegment id="61" parent="55" strtX="37550.0" strtY="29540.0" endX="37550.0" endY="32250.0" />
              <linkSegment id="63" parent="61" strtX="37550.0" strtY="32250.0" endX="40010.0" endY="32250.0" />
              <linkSegment id="67" parent="61" strtX="37550.0" strtY="32250.0" endX="37550.0" endY="33680.0" />
              <linkSegment id="69" parent="67" strtX="37550.0" strtY="33680.0" endX="38790.0" endY="33680.0" />
              <linkSegment id="171" parent="155" strtX="44300.0" strtY="33680.0" endX="44790.0" endY="33680.0" />
              <linkSegment id="175" parent="163" strtX="45190.0" strtY="26920.0" endX="45820.0" endY="26920.0" />
              <linkSegment id="179" parent="159" strtX="41390.0" strtY="29540.0" endX="41750.0" endY="29540.0" />
              <linkSegment id="73" parent="69" strtX="38790.0" strtY="33680.0" endX="40190.0" endY="33680.0" />
              <linkSegment id="77" parent="63" strtX="40010.0" strtY="32250.0" endX="40830.0" endY="32250.0" />
              <linkSegment id="183" parent="151" strtX="46490.0" strtY="32250.0" endX="47450.0" endY="32250.0" />
              <linkSegment id="187" parent="147" strtX="40440.0" strtY="37310.0" endX="41420.0" endY="37310.0" />
              <linkSegment id="81" parent="73" strtX="40190.0" strtY="33680.0" endX="41160.0" endY="33680.0" />
              <linkSegment id="85" parent="81" strtX="41160.0" strtY="33680.0" endX="41680.0" endY="33680.0" />
              <linkSegment id="89" parent="77" strtX="40830.0" strtY="32250.0" endX="41490.0" endY="32250.0" />
              <linkSegment id="191" parent="187" strtX="41420.0" strtY="37310.0" endX="42780.0" endY="37310.0" />
              <linkSegment id="195" parent="171" strtX="44790.0" strtY="33680.0" endX="47540.0" endY="33680.0" />
              <linkSegment id="199" parent="179" strtX="41750.0" strtY="29540.0" endX="42290.0" endY="29540.0" />
              <linkSegment id="93" parent="51" strtX="39530.0" strtY="26920.0" endX="40610.0" endY="26920.0" />
              <linkSegment id="97" parent="85" strtX="41680.0" strtY="33680.0" endX="42480.0" endY="33680.0" />
              <linkSegment id="203" parent="183" strtX="47450.0" strtY="32250.0" endX="47960.0" endY="32250.0" />
              <linkSegment id="207" parent="175" strtX="45820.0" strtY="26920.0" endX="48110.0" endY="26920.0" />
              <linkSegment id="211" parent="167" strtX="45660.0" strtY="36180.0" endX="46770.0" endY="36180.0" />
              <linkSegment id="101" parent="67" strtX="37550.0" strtY="33680.0" endX="37550.0" endY="34890.0" />
              <linkSegment id="103" parent="101" strtX="37550.0" strtY="34890.0" endX="39030.0" endY="34890.0" />
              <linkSegment id="107" parent="89" strtX="41490.0" strtY="32250.0" endX="41970.0" endY="32250.0" />
            </segments>
            <drops>
              <drop ref="*" connectStart="0" />
              <drop ref="4975" connectEnd="23" />
              <drop ref="2347" connectEnd="139" />
              <drop ref="1012" connectEnd="187" />
              <drop ref="4141" connectEnd="135" />
              <drop ref="2405" connectEnd="11" />
              <drop ref="3731" connectEnd="103" />
              <drop ref="1149" connectEnd="81" />
              <drop ref="5581" connectEnd="77" />
              <drop ref="1201" connectEnd="211" />
              <drop ref="1219" connectEnd="31" />
              <drop ref="5625" connectEnd="7" />
              <drop ref="475" connectEnd="15" />
              <drop ref="479" connectEnd="39" />
              <drop ref="1327" connectEnd="183" />
              <drop ref="1328" connectEnd="51" />
              <drop ref="2663" connectEnd="85" />
              <drop ref="1331" connectEnd="43" />
              <drop ref="1388" connectEnd="163" />
              <drop ref="3193" connectEnd="171" />
              <drop ref="1431" connectEnd="125" />
              <drop ref="4517" connectEnd="97" />
              <drop ref="5063" connectEnd="151" />
              <drop ref="2893" connectEnd="203" />
              <drop ref="4662" connectEnd="63" />
              <drop ref="3387" connectEnd="155" />
              <drop ref="2047" connectEnd="3" />
              <drop ref="2062" connectEnd="159" />
              <drop ref="3388" connectEnd="27" />
              <drop ref="5109" connectEnd="93" />
              <drop ref="1659" connectEnd="207" />
              <drop ref="4703" connectEnd="35" />
              <drop ref="817" connectEnd="147" />
              <drop ref="3427" connectEnd="199" />
              <drop ref="3456" connectEnd="195" />
              <drop ref="2154" connectEnd="89" />
              <drop ref="5257" connectEnd="69" />
              <drop ref="5247" connectEnd="129" />
              <drop ref="5260" connectEnd="167" />
              <drop ref="5285" connectEnd="113" />
              <drop ref="1725" connectEnd="117" />
              <drop ref="1751" connectEnd="73" />
              <drop ref="1750" connectEnd="107" />
              <drop ref="1763" connectEnd="175" />
              <drop ref="4869" connectEnd="191" />
              <drop ref="2252" connectEnd="143" />
              <drop ref="4013" connectEnd="19" />
              <drop ref="141" connectEnd="179" />
              <drop ref="149" connectEnd="121" />
              <drop ref="196" connectEnd="57" />
            </drops>
          </linkBus>
          <linkBus labelX="37070.0" labelY="26440.0" labelDir="" src="74" >
            <drawStyle color="EX-red" style="solid" thick="regular" />
            <segments>
              <linkSegment id="0" strtX="42710.0" strtY="31690.0" />
              <linkSegment id="3" parent="403" strtX="42710.0" strtY="31360.0" endX="42800.0" endY="31360.0" />
              <linkSegment id="7" parent="403" strtX="42710.0" strtY="31360.0" endX="41850.0" endY="31360.0" />
              <linkSegment id="401" parent="361" strtX="47230.0" strtY="34420.0" endX="47760.0" endY="34420.0" />
              <linkSegment id="402" parent="0" strtX="42710.0" strtY="31690.0" endX="42710.0" endY="31640.0" />
              <linkSegment id="403" parent="402" strtX="42710.0" strtY="31640.0" endX="42710.0" endY="31360.0" />
              <linkSegment id="301" parent="245" strtX="42550.0" strtY="30300.0" endX="43070.0" endY="30300.0" />
              <linkSegment id="305" parent="293" strtX="46190.0" strtY="34420.0" endX="46680.0" endY="34420.0" />
              <linkSegment id="309" parent="273" strtX="45980.0" strtY="28910.0" endX="46560.0" endY="28910.0" />
              <linkSegment id="313" parent="301" strtX="43070.0" strtY="30300.0" endX="43600.0" endY="30300.0" />
              <linkSegment id="317" parent="277" strtX="44860.0" strtY="35630.0" endX="45750.0" endY="35630.0" />
              <linkSegment id="321" parent="281" strtX="43710.0" strtY="36940.0" endX="45050.0" endY="36940.0" />
              <linkSegment id="201" parent="157" strtX="41030.0" strtY="27720.0" endX="41510.0" endY="27720.0" />
              <linkSegment id="325" parent="285" strtX="43880.0" strtY="27720.0" endX="44480.0" endY="27720.0" />
              <linkSegment id="205" parent="173" strtX="42200.0" strtY="34420.0" endX="42720.0" endY="34420.0" />
              <linkSegment id="329" parent="289" strtX="42480.0" strtY="38010.0" endX="43380.0" endY="38010.0" />
              <linkSegment id="209" parent="193" strtX="42640.0" strtY="36940.0" endX="42970.0" endY="36940.0" />
              <linkSegment id="333" parent="297" strtX="44240.0" strtY="33050.0" endX="45220.0" endY="33050.0" />
              <linkSegment id="213" parent="189" strtX="42980.0" strtY="35630.0" endX="43420.0" endY="35630.0" />
              <linkSegment id="337" parent="329" strtX="43380.0" strtY="38010.0" endX="43820.0" endY="38010.0" />
              <linkSegment id="217" parent="177" strtX="43720.0" strtY="28910.0" endX="44380.0" endY="28910.0" />
              <linkSegment id="341" parent="333" strtX="45220.0" strtY="33050.0" endX="47160.0" endY="33050.0" />
              <linkSegment id="221" parent="181" strtX="41240.0" strtY="33050.0" endX="42280.0" endY="33050.0" />
              <linkSegment id="103" parent="95" strtX="40870.0" strtY="28910.0" endX="42190.0" endY="28910.0" />
              <linkSegment id="345" parent="317" strtX="45750.0" strtY="35630.0" endX="46730.0" endY="35630.0" />
              <linkSegment id="225" parent="205" strtX="42720.0" strtY="34420.0" endX="44090.0" endY="34420.0" />
              <linkSegment id="107" parent="91" strtX="40780.0" strtY="36940.0" endX="41520.0" endY="36940.0" />
              <linkSegment id="349" parent="325" strtX="44480.0" strtY="27720.0" endX="44890.0" endY="27720.0" />
              <linkSegment id="229" parent="197" strtX="40710.0" strtY="30300.0" endX="41990.0" endY="30300.0" />
              <linkSegment id="111" parent="43" strtX="39390.0" strtY="34420.0" endX="40840.0" endY="34420.0" />
              <linkSegment id="353" parent="309" strtX="46560.0" strtY="28910.0" endX="47120.0" endY="28910.0" />
              <linkSegment id="233" parent="201" strtX="41510.0" strtY="27720.0" endX="41950.0" endY="27720.0" />
              <linkSegment id="115" parent="87" strtX="39260.0" strtY="27720.0" endX="39850.0" endY="27720.0" />
              <linkSegment id="357" parent="313" strtX="43600.0" strtY="30300.0" endX="45230.0" endY="30300.0" />
              <linkSegment id="237" parent="185" strtX="40620.0" strtY="38010.0" endX="41000.0" endY="38010.0" />
              <linkSegment id="119" parent="53" strtX="38350.0" strtY="36940.0" endX="38350.0" endY="38010.0" />
              <linkSegment id="11" parent="7" strtX="41850.0" strtY="31360.0" endX="41060.0" endY="31360.0" />
              <linkSegment id="15" parent="11" strtX="41060.0" strtY="31360.0" endX="40600.0" endY="31360.0" />
              <linkSegment id="19" parent="15" strtX="40600.0" strtY="31360.0" endX="39630.0" endY="31360.0" />
              <linkSegment id="361" parent="305" strtX="46680.0" strtY="34420.0" endX="47230.0" endY="34420.0" />
              <linkSegment id="241" parent="217" strtX="44380.0" strtY="28910.0" endX="45440.0" endY="28910.0" />
              <linkSegment id="121" parent="119" strtX="38350.0" strtY="38010.0" endX="38670.0" endY="38010.0" />
              <linkSegment id="365" parent="321" strtX="45050.0" strtY="36940.0" endX="45880.0" endY="36940.0" />
              <linkSegment id="245" parent="229" strtX="41990.0" strtY="30300.0" endX="42550.0" endY="30300.0" />
              <linkSegment id="125" parent="99" strtX="39940.0" strtY="35630.0" endX="40400.0" endY="35630.0" />
              <linkSegment id="369" parent="365" strtX="45880.0" strtY="36940.0" endX="46510.0" endY="36940.0" />
              <linkSegment id="249" parent="213" strtX="43420.0" strtY="35630.0" endX="44360.0" endY="35630.0" />
              <linkSegment id="129" parent="125" strtX="40400.0" strtY="35630.0" endX="40870.0" endY="35630.0" />
              <linkSegment id="23" parent="19" strtX="39630.0" strtY="31360.0" endX="38680.0" endY="31360.0" />
              <linkSegment id="27" parent="23" strtX="38680.0" strtY="31360.0" endX="38350.0" endY="31360.0" />
              <linkSegment id="29" parent="27" strtX="38350.0" strtY="31360.0" endX="38350.0" endY="30300.0" />
              <linkSegment id="373" parent="353" strtX="47120.0" strtY="28910.0" endX="48800.0" endY="28910.0" />
              <linkSegment id="253" parent="209" strtX="42970.0" strtY="36940.0" endX="43260.0" endY="36940.0" />
              <linkSegment id="133" parent="121" strtX="38670.0" strtY="38010.0" endX="39140.0" endY="38010.0" />
              <linkSegment id="257" parent="225" strtX="44090.0" strtY="34420.0" endX="44510.0" endY="34420.0" />
              <linkSegment id="137" parent="111" strtX="40840.0" strtY="34420.0" endX="41860.0" endY="34420.0" />
              <linkSegment id="379" parent="402" strtX="42710.0" strtY="31640.0" endX="42640.0" endY="31640.0" />
              <linkSegment id="31" parent="29" strtX="38350.0" strtY="30300.0" endX="39080.0" endY="30300.0" />
              <linkSegment id="35" parent="27" strtX="38350.0" strtY="31360.0" endX="38350.0" endY="33050.0" />
              <linkSegment id="37" parent="35" strtX="38350.0" strtY="33050.0" endX="40360.0" endY="33050.0" />
              <linkSegment id="381" parent="357" strtX="45230.0" strtY="30300.0" endX="45750.0" endY="30300.0" />
              <linkSegment id="261" parent="221" strtX="42280.0" strtY="33050.0" endX="42820.0" endY="33050.0" />
              <linkSegment id="141" parent="103" strtX="42190.0" strtY="28910.0" endX="42770.0" endY="28910.0" />
              <linkSegment id="385" parent="349" strtX="44890.0" strtY="27720.0" endX="46210.0" endY="27720.0" />
              <linkSegment id="265" parent="233" strtX="41950.0" strtY="27720.0" endX="43340.0" endY="27720.0" />
              <linkSegment id="145" parent="107" strtX="41520.0" strtY="36940.0" endX="41960.0" endY="36940.0" />
              <linkSegment id="389" parent="337" strtX="43820.0" strtY="38010.0" endX="44700.0" endY="38010.0" />
              <linkSegment id="269" parent="237" strtX="41000.0" strtY="38010.0" endX="41640.0" endY="38010.0" />
              <linkSegment id="149" parent="115" strtX="39850.0" strtY="27720.0" endX="40300.0" endY="27720.0" />
              <linkSegment id="41" parent="35" strtX="38350.0" strtY="33050.0" endX="38350.0" endY="34420.0" />
              <linkSegment id="43" parent="41" strtX="38350.0" strtY="34420.0" endX="39390.0" endY="34420.0" />
              <linkSegment id="47" parent="41" strtX="38350.0" strtY="34420.0" endX="38350.0" endY="35630.0" />
              <linkSegment id="49" parent="47" strtX="38350.0" strtY="35630.0" endX="39460.0" endY="35630.0" />
              <linkSegment id="393" parent="345" strtX="46730.0" strtY="35630.0" endX="47150.0" endY="35630.0" />
              <linkSegment id="273" parent="241" strtX="45440.0" strtY="28910.0" endX="45980.0" endY="28910.0" />
              <linkSegment id="153" parent="133" strtX="39140.0" strtY="38010.0" endX="39640.0" endY="38010.0" />
              <linkSegment id="397" parent="341" strtX="47160.0" strtY="33050.0" endX="48210.0" endY="33050.0" />
              <linkSegment id="277" parent="249" strtX="44360.0" strtY="35630.0" endX="44860.0" endY="35630.0" />
              <linkSegment id="157" parent="149" strtX="40300.0" strtY="27720.0" endX="41030.0" endY="27720.0" />
              <linkSegment id="53" parent="47" strtX="38350.0" strtY="35630.0" endX="38350.0" endY="36940.0" />
              <linkSegment id="55" parent="53" strtX="38350.0" strtY="36940.0" endX="38680.0" endY="36940.0" />
              <linkSegment id="59" parent="55" strtX="38680.0" strtY="36940.0" endX="39520.0" endY="36940.0" />
              <linkSegment id="281" parent="253" strtX="43260.0" strtY="36940.0" endX="43710.0" endY="36940.0" />
              <linkSegment id="161" parent="129" strtX="40870.0" strtY="35630.0" endX="41390.0" endY="35630.0" />
              <linkSegment id="285" parent="265" strtX="43340.0" strtY="27720.0" endX="43880.0" endY="27720.0" />
              <linkSegment id="165" parent="141" strtX="42770.0" strtY="28910.0" endX="43250.0" endY="28910.0" />
              <linkSegment id="289" parent="269" strtX="41640.0" strtY="38010.0" endX="42480.0" endY="38010.0" />
              <linkSegment id="169" parent="145" strtX="41960.0" strtY="36940.0" endX="42290.0" endY="36940.0" />
              <linkSegment id="63" parent="29" strtX="38350.0" strtY="30300.0" endX="38350.0" endY="28910.0" />
              <linkSegment id="65" parent="63" strtX="38350.0" strtY="28910.0" endX="38710.0" endY="28910.0" />
              <linkSegment id="69" parent="59" strtX="39520.0" strtY="36940.0" endX="40010.0" endY="36940.0" />
              <linkSegment id="293" parent="257" strtX="44510.0" strtY="34420.0" endX="46190.0" endY="34420.0" />
              <linkSegment id="173" parent="137" strtX="41860.0" strtY="34420.0" endX="42200.0" endY="34420.0" />
              <linkSegment id="297" parent="261" strtX="42820.0" strtY="33050.0" endX="44240.0" endY="33050.0" />
              <linkSegment id="177" parent="165" strtX="43250.0" strtY="28910.0" endX="43720.0" endY="28910.0" />
              <linkSegment id="73" parent="69" strtX="40010.0" strtY="36940.0" endX="40430.0" endY="36940.0" />
              <linkSegment id="77" parent="63" strtX="38350.0" strtY="28910.0" endX="38350.0" endY="27720.0" />
              <linkSegment id="79" parent="77" strtX="38350.0" strtY="27720.0" endX="38680.0" endY="27720.0" />
              <linkSegment id="181" parent="37" strtX="40360.0" strtY="33050.0" endX="41240.0" endY="33050.0" />
              <linkSegment id="185" parent="153" strtX="39640.0" strtY="38010.0" endX="40620.0" endY="38010.0" />
              <linkSegment id="189" parent="161" strtX="41390.0" strtY="35630.0" endX="42980.0" endY="35630.0" />
              <linkSegment id="83" parent="65" strtX="38710.0" strtY="28910.0" endX="39870.0" endY="28910.0" />
              <linkSegment id="87" parent="79" strtX="38680.0" strtY="27720.0" endX="39260.0" endY="27720.0" />
              <linkSegment id="193" parent="169" strtX="42290.0" strtY="36940.0" endX="42640.0" endY="36940.0" />
              <linkSegment id="197" parent="31" strtX="39080.0" strtY="30300.0" endX="40710.0" endY="30300.0" />
              <linkSegment id="91" parent="73" strtX="40430.0" strtY="36940.0" endX="40780.0" endY="36940.0" />
              <linkSegment id="95" parent="83" strtX="39870.0" strtY="28910.0" endX="40870.0" endY="28910.0" />
              <linkSegment id="99" parent="49" strtX="39460.0" strtY="35630.0" endX="39940.0" endY="35630.0" />
            </segments>
            <drops>
              <drop ref="*" connectStart="0" />
              <drop ref="1014" connectEnd="125" />
              <drop ref="1013" connectEnd="99" />
              <drop ref="5473" connectEnd="153" />
              <drop ref="4154" connectEnd="107" />
              <drop ref="4174" connectEnd="165" />
              <drop ref="1905" connectEnd="289" />
              <drop ref="1960" connectEnd="237" />
              <drop ref="2416" connectEnd="365" />
              <drop ref="2446" connectEnd="43" />
              <drop ref="2456" connectEnd="145" />
              <drop ref="2496" connectEnd="111" />
              <drop ref="5530" connectEnd="349" />
              <drop ref="4212" connectEnd="161" />
              <drop ref="4220" connectEnd="317" />
              <drop ref="1189" connectEnd="401" />
              <drop ref="306" connectEnd="83" />
              <drop ref="335" connectEnd="221" />
              <drop ref="343" connectEnd="253" />
              <drop ref="360" connectEnd="249" />
              <drop ref="76" connectEnd="31" />
              <drop ref="5604" connectEnd="345" />
              <drop ref="5633" connectEnd="133" />
              <drop ref="3020" connectEnd="325" />
              <drop ref="428" connectEnd="79" />
              <drop ref="431" connectEnd="313" />
              <drop ref="438" connectEnd="245" />
              <drop ref="4392" connectEnd="91" />
              <drop ref="4391" connectEnd="95" />
              <drop ref="3076" connectEnd="385" />
              <drop ref="3089" connectEnd="141" />
              <drop ref="3092" connectEnd="285" />
              <drop ref="499" connectEnd="185" />
              <drop ref="3935" connectEnd="37" />
              <drop ref="2600" connectEnd="169" />
              <drop ref="2611" connectEnd="393" />
              <drop ref="2619" connectEnd="233" />
              <drop ref="3953" connectEnd="197" />
              <drop ref="2692" connectEnd="261" />
              <drop ref="5719" connectEnd="87" />
              <drop ref="5720" connectEnd="65" />
              <drop ref="1390" connectEnd="121" />
              <drop ref="3123" connectEnd="229" />
              <drop ref="511" connectEnd="277" />
              <drop ref="3125" connectEnd="381" />
              <drop ref="558" connectEnd="241" />
              <drop ref="562" connectEnd="19" />
              <drop ref="2739" connectEnd="389" />
              <drop ref="4567" connectEnd="157" />
              <drop ref="4591" connectEnd="379" />
              <drop ref="654" connectEnd="341" />
              <drop ref="3256" connectEnd="361" />
              <drop ref="3297" connectEnd="225" />
              <drop ref="5001" connectEnd="305" />
              <drop ref="5097" connectEnd="181" />
              <drop ref="1517" connectEnd="205" />
              <drop ref="2889" connectEnd="3" />
              <drop ref="1599" connectEnd="301" />
              <drop ref="704" connectEnd="129" />
              <drop ref="3333" connectEnd="281" />
              <drop ref="781" connectEnd="213" />
              <drop ref="2093" connectEnd="397" />
              <drop ref="5133" connectEnd="11" />
              <drop ref="5136" connectEnd="369" />
              <drop ref="5197" connectEnd="103" />
              <drop ref="1621" connectEnd="297" />
              <drop ref="2963" connectEnd="201" />
              <drop ref="2980" connectEnd="257" />
              <drop ref="1687" connectEnd="333" />
              <drop ref="1696" connectEnd="69" />
              <drop ref="4761" connectEnd="189" />
              <drop ref="833" connectEnd="273" />
              <drop ref="4766" connectEnd="49" />
              <drop ref="2142" connectEnd="265" />
              <drop ref="3497" connectEnd="357" />
              <drop ref="5217" connectEnd="177" />
              <drop ref="5265" connectEnd="59" />
              <drop ref="5279" connectEnd="137" />
              <drop ref="1726" connectEnd="173" />
              <drop ref="4834" connectEnd="373" />
              <drop ref="905" connectEnd="337" />
              <drop ref="910" connectEnd="73" />
              <drop ref="4860" connectEnd="309" />
              <drop ref="4856" connectEnd="23" />
              <drop ref="926" connectEnd="209" />
              <drop ref="3529" connectEnd="55" />
              <drop ref="3534" connectEnd="321" />
              <drop ref="4862" connectEnd="217" />
              <drop ref="953" connectEnd="7" />
              <drop ref="956" connectEnd="15" />
              <drop ref="2292" connectEnd="149" />
              <drop ref="2289" connectEnd="115" />
              <drop ref="4058" connectEnd="353" />
              <drop ref="4069" connectEnd="193" />
              <drop ref="1818" connectEnd="269" />
              <drop ref="1852" connectEnd="329" />
              <drop ref="1851" connectEnd="293" />
            </drops>
          </linkBus>
          <linkBus labelX="37070.0" labelY="26440.0" labelDir="" src="94" >
            <drawStyle color="EX-dark-magenta" style="solid" thick="regular" />
            <segments>
              <linkSegment id="45" parent="48" strtX="48330.0" strtY="27920.0" endX="48260.0" endY="27920.0" />
              <linkSegment id="47" parent="39" strtX="42090.0" strtY="31790.0" endX="43180.0" endY="31790.0" />
              <linkSegment id="48" parent="0" strtX="48330.0" strtY="27970.0" endX="48330.0" endY="27920.0" />
              <linkSegment id="49" parent="48" strtX="48330.0" strtY="27920.0" endX="48330.0" endY="26460.0" />
              <linkSegment id="11" parent="7" strtX="46010.0" strtY="26460.0" endX="45330.0" endY="26460.0" />
              <linkSegment id="15" parent="11" strtX="45330.0" strtY="26460.0" endX="42430.0" endY="26460.0" />
              <linkSegment id="19" parent="15" strtX="42430.0" strtY="26460.0" endX="40790.0" endY="26460.0" />
              <linkSegment id="0" strtX="48330.0" strtY="27970.0" />
              <linkSegment id="3" parent="49" strtX="48330.0" strtY="26460.0" endX="46560.0" endY="26460.0" />
              <linkSegment id="7" parent="3" strtX="46560.0" strtY="26460.0" endX="46010.0" endY="26460.0" />
              <linkSegment id="23" parent="19" strtX="40790.0" strtY="26460.0" endX="39030.0" endY="26460.0" />
              <linkSegment id="27" parent="23" strtX="39030.0" strtY="26460.0" endX="37090.0" endY="26460.0" />
              <linkSegment id="29" parent="27" strtX="37090.0" strtY="26460.0" endX="37090.0" endY="31790.0" />
              <linkSegment id="31" parent="29" strtX="37090.0" strtY="31790.0" endX="40200.0" endY="31790.0" />
              <linkSegment id="35" parent="31" strtX="40200.0" strtY="31790.0" endX="41060.0" endY="31790.0" />
              <linkSegment id="39" parent="35" strtX="41060.0" strtY="31790.0" endX="42090.0" endY="31790.0" />
            </segments>
            <drops>
              <drop ref="*" connectStart="0" />
              <drop ref="1016" connectEnd="7" />
              <drop ref="2462" connectEnd="39" />
              <drop ref="1124" connectEnd="31" />
              <drop ref="3856" connectEnd="3" />
              <drop ref="3164" connectEnd="19" />
              <drop ref="1429" connectEnd="23" />
              <drop ref="813" connectEnd="11" />
              <drop ref="4769" connectEnd="35" />
              <drop ref="2153" connectEnd="15" />
              <drop ref="876" connectEnd="45" />
              <drop ref="1747" connectEnd="47" />
            </drops>
          </linkBus>
          <linkBus labelX="37070.0" labelY="26440.0" labelDir="" src="463" >
            <drawStyle color="EX-dark-magenta" style="solid" thick="regular" />
            <segments>
              <linkSegment id="47" parent="43" strtX="40150.0" strtY="31910.0" endX="41010.0" endY="31910.0" />
              <linkSegment id="51" parent="3" strtX="46540.0" strtY="26580.0" endX="48220.0" endY="26580.0" />
              <linkSegment id="11" parent="7" strtX="45280.0" strtY="26580.0" endX="44230.0" endY="26580.0" />
              <linkSegment id="15" parent="11" strtX="44230.0" strtY="26580.0" endX="42830.0" endY="26580.0" />
              <linkSegment id="19" parent="15" strtX="42830.0" strtY="26580.0" endX="42380.0" endY="26580.0" />
              <linkSegment id="0" strtX="46090.0" strtY="27970.0" />
              <linkSegment id="1" parent="0" strtX="46090.0" strtY="27970.0" endX="46090.0" endY="26580.0" />
              <linkSegment id="3" parent="1" strtX="46090.0" strtY="26580.0" endX="46540.0" endY="26580.0" />
              <linkSegment id="7" parent="1" strtX="46090.0" strtY="26580.0" endX="45280.0" endY="26580.0" />
              <linkSegment id="23" parent="19" strtX="42380.0" strtY="26580.0" endX="41750.0" endY="26580.0" />
              <linkSegment id="27" parent="23" strtX="41750.0" strtY="26580.0" endX="40740.0" endY="26580.0" />
              <linkSegment id="31" parent="27" strtX="40740.0" strtY="26580.0" endX="39640.0" endY="26580.0" />
              <linkSegment id="35" parent="31" strtX="39640.0" strtY="26580.0" endX="37210.0" endY="26580.0" />
              <linkSegment id="37" parent="35" strtX="37210.0" strtY="26580.0" endX="37210.0" endY="31910.0" />
              <linkSegment id="39" parent="37" strtX="37210.0" strtY="31910.0" endX="38960.0" endY="31910.0" />
              <linkSegment id="43" parent="39" strtX="38960.0" strtY="31910.0" endX="40150.0" endY="31910.0" />
            </segments>
            <drops>
              <drop ref="*" connectStart="0" />
              <drop ref="1017" connectEnd="51" />
              <drop ref="1993" connectEnd="23" />
              <drop ref="2836" connectEnd="15" />
              <drop ref="4658" connectEnd="27" />
              <drop ref="4678" connectEnd="31" />
              <drop ref="2034" connectEnd="39" />
              <drop ref="814" connectEnd="19" />
              <drop ref="935" connectEnd="7" />
              <drop ref="4033" connectEnd="3" />
              <drop ref="4070" connectEnd="43" />
              <drop ref="4082" connectEnd="11" />
              <drop ref="3622" connectEnd="47" />
            </drops>
          </linkBus>
          <linkBus labelX="37070.0" labelY="26440.0" labelDir="" src="217" >
            <drawStyle color="EX-orange" style="solid" thick="regular" />
            <segments>
              <linkSegment id="0" strtX="40470.0" strtY="31690.0" />
              <linkSegment id="3" parent="413" strtX="40470.0" strtY="31480.0" endX="40560.0" endY="31480.0" />
              <linkSegment id="7" parent="413" strtX="40470.0" strtY="31480.0" endX="39570.0" endY="31480.0" />
              <linkSegment id="403" parent="369" strtX="43790.0" strtY="38130.0" endX="44650.0" endY="38130.0" />
              <linkSegment id="407" parent="361" strtX="47180.0" strtY="34540.0" endX="47730.0" endY="34540.0" />
              <linkSegment id="411" parent="341" strtX="46690.0" strtY="33170.0" endX="48160.0" endY="33170.0" />
              <linkSegment id="412" parent="0" strtX="40470.0" strtY="31690.0" endX="40470.0" endY="31640.0" />
              <linkSegment id="413" parent="412" strtX="40470.0" strtY="31640.0" endX="40470.0" endY="31480.0" />
              <linkSegment id="301" parent="3" strtX="40560.0" strtY="31480.0" endX="41020.0" endY="31480.0" />
              <linkSegment id="305" parent="285" strtX="46140.0" strtY="34540.0" endX="46620.0" endY="34540.0" />
              <linkSegment id="309" parent="277" strtX="43660.0" strtY="37060.0" endX="45040.0" endY="37060.0" />
              <linkSegment id="313" parent="297" strtX="44430.0" strtY="27840.0" endX="44830.0" endY="27840.0" />
              <linkSegment id="317" parent="269" strtX="42450.0" strtY="38130.0" endX="43340.0" endY="38130.0" />
              <linkSegment id="321" parent="293" strtX="43540.0" strtY="30420.0" endX="44070.0" endY="30420.0" />
              <linkSegment id="201" parent="143" strtX="41350.0" strtY="34540.0" endX="42670.0" endY="34540.0" />
              <linkSegment id="325" parent="281" strtX="45160.0" strtY="33170.0" endX="45790.0" endY="33170.0" />
              <linkSegment id="205" parent="189" strtX="39580.0" strtY="38130.0" endX="40950.0" endY="38130.0" />
              <linkSegment id="329" parent="273" strtX="46510.0" strtY="29030.0" endX="47060.0" endY="29030.0" />
              <linkSegment id="209" parent="173" strtX="44340.0" strtY="29030.0" endX="44930.0" endY="29030.0" />
              <linkSegment id="333" parent="289" strtX="43870.0" strtY="35750.0" endX="44320.0" endY="35750.0" />
              <linkSegment id="213" parent="193" strtX="42550.0" strtY="35750.0" endX="42950.0" endY="35750.0" />
              <linkSegment id="337" parent="333" strtX="44320.0" strtY="35750.0" endX="44810.0" endY="35750.0" />
              <linkSegment id="217" parent="201" strtX="42670.0" strtY="34540.0" endX="44050.0" endY="34540.0" />
              <linkSegment id="341" parent="325" strtX="45790.0" strtY="33170.0" endX="46690.0" endY="33170.0" />
              <linkSegment id="221" parent="177" strtX="41480.0" strtY="37060.0" endX="42600.0" endY="37060.0" />
              <linkSegment id="101" parent="73" strtX="42140.0" strtY="29030.0" endX="42720.0" endY="29030.0" />
              <linkSegment id="345" parent="309" strtX="45040.0" strtY="37060.0" endX="45390.0" endY="37060.0" />
              <linkSegment id="225" parent="181" strtX="40970.0" strtY="27840.0" endX="43290.0" endY="27840.0" />
              <linkSegment id="105" parent="27" strtX="38470.0" strtY="29030.0" endX="38470.0" endY="27840.0" />
              <linkSegment id="107" parent="105" strtX="38470.0" strtY="27840.0" endX="38640.0" endY="27840.0" />
              <linkSegment id="349" parent="321" strtX="44070.0" strtY="30420.0" endX="45170.0" endY="30420.0" />
              <linkSegment id="229" parent="197" strtX="41950.0" strtY="30420.0" endX="42500.0" endY="30420.0" />
              <linkSegment id="111" parent="89" strtX="39490.0" strtY="37060.0" endX="39960.0" endY="37060.0" />
              <linkSegment id="353" parent="313" strtX="44830.0" strtY="27840.0" endX="45510.0" endY="27840.0" />
              <linkSegment id="233" parent="185" strtX="42780.0" strtY="33170.0" endX="43640.0" endY="33170.0" />
              <linkSegment id="115" parent="107" strtX="38640.0" strtY="27840.0" endX="39200.0" endY="27840.0" />
              <linkSegment id="357" parent="329" strtX="47060.0" strtY="29030.0" endX="47870.0" endY="29030.0" />
              <linkSegment id="237" parent="233" strtX="43640.0" strtY="33170.0" endX="44160.0" endY="33170.0" />
              <linkSegment id="239" parent="237" strtX="44160.0" strtY="33170.0" endX="44160.0" endY="33350.0" />
              <linkSegment id="119" parent="93" strtX="41330.0" strtY="35750.0" endX="41810.0" endY="35750.0" />
              <linkSegment id="11" parent="7" strtX="39570.0" strtY="31480.0" endX="39120.0" endY="31480.0" />
              <linkSegment id="15" parent="11" strtX="39120.0" strtY="31480.0" endX="38630.0" endY="31480.0" />
              <linkSegment id="19" parent="15" strtX="38630.0" strtY="31480.0" endX="38470.0" endY="31480.0" />
              <linkSegment id="361" parent="305" strtX="46620.0" strtY="34540.0" endX="47180.0" endY="34540.0" />
              <linkSegment id="241" parent="205" strtX="40950.0" strtY="38130.0" endX="41600.0" endY="38130.0" />
              <linkSegment id="123" parent="39" strtX="39130.0" strtY="33170.0" endX="39640.0" endY="33170.0" />
              <linkSegment id="365" parent="301" strtX="41020.0" strtY="31480.0" endX="41810.0" endY="31480.0" />
              <linkSegment id="245" parent="229" strtX="42500.0" strtY="30420.0" endX="43010.0" endY="30420.0" />
              <linkSegment id="127" parent="101" strtX="42720.0" strtY="29030.0" endX="43240.0" endY="29030.0" />
              <linkSegment id="369" parent="317" strtX="43340.0" strtY="38130.0" endX="43790.0" endY="38130.0" />
              <linkSegment id="249" parent="213" strtX="42950.0" strtY="35750.0" endX="43360.0" endY="35750.0" />
              <linkSegment id="21" parent="19" strtX="38470.0" strtY="31480.0" endX="38470.0" endY="30420.0" />
              <linkSegment id="23" parent="21" strtX="38470.0" strtY="30420.0" endX="39040.0" endY="30420.0" />
              <linkSegment id="27" parent="21" strtX="38470.0" strtY="30420.0" endX="38470.0" endY="29030.0" />
              <linkSegment id="29" parent="27" strtX="38470.0" strtY="29030.0" endX="38670.0" endY="29030.0" />
              <linkSegment id="131" parent="23" strtX="39040.0" strtY="30420.0" endX="40660.0" endY="30420.0" />
              <linkSegment id="373" parent="239" strtX="44160.0" strtY="33350.0" endX="44170.0" endY="33350.0" />
              <linkSegment id="253" parent="217" strtX="44050.0" strtY="34540.0" endX="44980.0" endY="34540.0" />
              <linkSegment id="135" parent="97" strtX="40380.0" strtY="34540.0" endX="40780.0" endY="34540.0" />
              <linkSegment id="377" parent="412" strtX="40470.0" strtY="31640.0" endX="40400.0" endY="31640.0" />
              <linkSegment id="257" parent="225" strtX="43290.0" strtY="27840.0" endX="43840.0" endY="27840.0" />
              <linkSegment id="379" parent="365" strtX="41810.0" strtY="31480.0" endX="42370.0" endY="31480.0" />
              <linkSegment id="139" parent="127" strtX="43240.0" strtY="29030.0" endX="43680.0" endY="29030.0" />
              <linkSegment id="33" parent="29" strtX="38670.0" strtY="29030.0" endX="39430.0" endY="29030.0" />
              <linkSegment id="37" parent="19" strtX="38470.0" strtY="31480.0" endX="38470.0" endY="33170.0" />
              <linkSegment id="39" parent="37" strtX="38470.0" strtY="33170.0" endX="39130.0" endY="33170.0" />
              <linkSegment id="261" parent="209" strtX="44930.0" strtY="29030.0" endX="45920.0" endY="29030.0" />
              <linkSegment id="383" parent="353" strtX="45510.0" strtY="27840.0" endX="47830.0" endY="27840.0" />
              <linkSegment id="143" parent="135" strtX="40780.0" strtY="34540.0" endX="41350.0" endY="34540.0" />
              <linkSegment id="265" parent="221" strtX="42600.0" strtY="37060.0" endX="43200.0" endY="37060.0" />
              <linkSegment id="387" parent="357" strtX="47870.0" strtY="29030.0" endX="48740.0" endY="29030.0" />
              <linkSegment id="147" parent="123" strtX="39640.0" strtY="33170.0" endX="41220.0" endY="33170.0" />
              <linkSegment id="269" parent="241" strtX="41600.0" strtY="38130.0" endX="42450.0" endY="38130.0" />
              <linkSegment id="43" parent="37" strtX="38470.0" strtY="33170.0" endX="38470.0" endY="34540.0" />
              <linkSegment id="45" parent="43" strtX="38470.0" strtY="34540.0" endX="39340.0" endY="34540.0" />
              <linkSegment id="49" parent="33" strtX="39430.0" strtY="29030.0" endX="39810.0" endY="29030.0" />
              <linkSegment id="391" parent="345" strtX="45390.0" strtY="37060.0" endX="45850.0" endY="37060.0" />
              <linkSegment id="151" parent="119" strtX="41810.0" strtY="35750.0" endX="42120.0" endY="35750.0" />
              <linkSegment id="273" parent="261" strtX="45920.0" strtY="29030.0" endX="46510.0" endY="29030.0" />
              <linkSegment id="395" parent="337" strtX="44810.0" strtY="35750.0" endX="45710.0" endY="35750.0" />
              <linkSegment id="155" parent="111" strtX="39960.0" strtY="37060.0" endX="40720.0" endY="37060.0" />
              <linkSegment id="277" parent="265" strtX="43200.0" strtY="37060.0" endX="43660.0" endY="37060.0" />
              <linkSegment id="399" parent="349" strtX="45170.0" strtY="30420.0" endX="45690.0" endY="30420.0" />
              <linkSegment id="159" parent="131" strtX="40660.0" strtY="30420.0" endX="41110.0" endY="30420.0" />
              <linkSegment id="53" parent="49" strtX="39810.0" strtY="29030.0" endX="40410.0" endY="29030.0" />
              <linkSegment id="57" parent="43" strtX="38470.0" strtY="34540.0" endX="38470.0" endY="35750.0" />
              <linkSegment id="59" parent="57" strtX="38470.0" strtY="35750.0" endX="40350.0" endY="35750.0" />
              <linkSegment id="281" parent="237" strtX="44160.0" strtY="33170.0" endX="45160.0" endY="33170.0" />
              <linkSegment id="163" parent="63" strtX="38470.0" strtY="37060.0" endX="38470.0" endY="38130.0" />
              <linkSegment id="285" parent="253" strtX="44980.0" strtY="34540.0" endX="46140.0" endY="34540.0" />
              <linkSegment id="165" parent="163" strtX="38470.0" strtY="38130.0" endX="38630.0" endY="38130.0" />
              <linkSegment id="289" parent="249" strtX="43360.0" strtY="35750.0" endX="43870.0" endY="35750.0" />
              <linkSegment id="169" parent="115" strtX="39200.0" strtY="27840.0" endX="40250.0" endY="27840.0" />
              <linkSegment id="63" parent="57" strtX="38470.0" strtY="35750.0" endX="38470.0" endY="37060.0" />
              <linkSegment id="65" parent="63" strtX="38470.0" strtY="37060.0" endX="38640.0" endY="37060.0" />
              <linkSegment id="69" parent="53" strtX="40410.0" strtY="29030.0" endX="41410.0" endY="29030.0" />
              <linkSegment id="293" parent="245" strtX="43010.0" strtY="30420.0" endX="43540.0" endY="30420.0" />
              <linkSegment id="173" parent="139" strtX="43680.0" strtY="29030.0" endX="44340.0" endY="29030.0" />
              <linkSegment id="297" parent="257" strtX="43840.0" strtY="27840.0" endX="44430.0" endY="27840.0" />
              <linkSegment id="177" parent="155" strtX="40720.0" strtY="37060.0" endX="41480.0" endY="37060.0" />
              <linkSegment id="73" parent="69" strtX="41410.0" strtY="29030.0" endX="42140.0" endY="29030.0" />
              <linkSegment id="77" parent="45" strtX="39340.0" strtY="34540.0" endX="39900.0" endY="34540.0" />
              <linkSegment id="181" parent="169" strtX="40250.0" strtY="27840.0" endX="40970.0" endY="27840.0" />
              <linkSegment id="185" parent="147" strtX="41220.0" strtY="33170.0" endX="42780.0" endY="33170.0" />
              <linkSegment id="189" parent="165" strtX="38630.0" strtY="38130.0" endX="39580.0" endY="38130.0" />
              <linkSegment id="81" parent="59" strtX="40350.0" strtY="35750.0" endX="40820.0" endY="35750.0" />
              <linkSegment id="85" parent="65" strtX="38640.0" strtY="37060.0" endX="39100.0" endY="37060.0" />
              <linkSegment id="89" parent="85" strtX="39100.0" strtY="37060.0" endX="39490.0" endY="37060.0" />
              <linkSegment id="193" parent="151" strtX="42120.0" strtY="35750.0" endX="42550.0" endY="35750.0" />
              <linkSegment id="197" parent="159" strtX="41110.0" strtY="30420.0" endX="41950.0" endY="30420.0" />
              <linkSegment id="93" parent="81" strtX="40820.0" strtY="35750.0" endX="41330.0" endY="35750.0" />
              <linkSegment id="97" parent="77" strtX="39900.0" strtY="34540.0" endX="40380.0" endY="34540.0" />
            </segments>
            <drops>
              <drop ref="*" connectStart="0" />
              <drop ref="4992" connectEnd="277" />
              <drop ref="2322" connectEnd="49" />
              <drop ref="1021" connectEnd="265" />
              <drop ref="2348" connectEnd="333" />
              <drop ref="3675" connectEnd="45" />
              <drop ref="3689" connectEnd="321" />
              <drop ref="5422" connectEnd="15" />
              <drop ref="5417" connectEnd="173" />
              <drop ref="5425" connectEnd="273" />
              <drop ref="219" connectEnd="403" />
              <drop ref="1939" connectEnd="165" />
              <drop ref="3704" connectEnd="123" />
              <drop ref="3709" connectEnd="317" />
              <drop ref="3701" connectEnd="285" />
              <drop ref="3748" connectEnd="181" />
              <drop ref="2438" connectEnd="85" />
              <drop ref="1106" connectEnd="107" />
              <drop ref="3780" connectEnd="387" />
              <drop ref="2445" connectEnd="97" />
              <drop ref="1122" connectEnd="411" />
              <drop ref="1181" connectEnd="11" />
              <drop ref="5546" connectEnd="305" />
              <drop ref="5557" connectEnd="377" />
              <drop ref="5569" connectEnd="73" />
              <drop ref="4298" connectEnd="143" />
              <drop ref="3834" connectEnd="151" />
              <drop ref="2533" connectEnd="159" />
              <drop ref="3885" connectEnd="349" />
              <drop ref="2577" connectEnd="293" />
              <drop ref="2575" connectEnd="229" />
              <drop ref="1255" connectEnd="233" />
              <drop ref="467" connectEnd="39" />
              <drop ref="3095" connectEnd="329" />
              <drop ref="3907" connectEnd="147" />
              <drop ref="2606" connectEnd="69" />
              <drop ref="2605" connectEnd="225" />
              <drop ref="3963" connectEnd="53" />
              <drop ref="1333" connectEnd="369" />
              <drop ref="1343" connectEnd="169" />
              <drop ref="2673" connectEnd="193" />
              <drop ref="5711" connectEnd="209" />
              <drop ref="5732" connectEnd="301" />
              <drop ref="4412" connectEnd="177" />
              <drop ref="5774" connectEnd="89" />
              <drop ref="5768" connectEnd="139" />
              <drop ref="3137" connectEnd="131" />
              <drop ref="541" connectEnd="241" />
              <drop ref="542" connectEnd="111" />
              <drop ref="555" connectEnd="77" />
              <drop ref="3184" connectEnd="395" />
              <drop ref="3183" connectEnd="189" />
              <drop ref="1419" connectEnd="59" />
              <drop ref="4508" connectEnd="313" />
              <drop ref="1477" connectEnd="261" />
              <drop ref="4502" connectEnd="221" />
              <drop ref="3273" connectEnd="127" />
              <drop ref="5049" connectEnd="217" />
              <drop ref="1550" connectEnd="7" />
              <drop ref="1564" connectEnd="3" />
              <drop ref="4606" connectEnd="383" />
              <drop ref="1586" connectEnd="365" />
              <drop ref="4626" connectEnd="119" />
              <drop ref="707" connectEnd="239" />
              <drop ref="708" connectEnd="373" />
              <drop ref="4652" connectEnd="249" />
              <drop ref="783" connectEnd="269" />
              <drop ref="5105" connectEnd="29" />
              <drop ref="5108" connectEnd="115" />
              <drop ref="5144" connectEnd="309" />
              <drop ref="5191" connectEnd="341" />
              <drop ref="5192" connectEnd="379" />
              <drop ref="2914" connectEnd="135" />
              <drop ref="1639" connectEnd="407" />
              <drop ref="4702" connectEnd="33" />
              <drop ref="3414" connectEnd="391" />
              <drop ref="4741" connectEnd="81" />
              <drop ref="2101" connectEnd="101" />
              <drop ref="4784" connectEnd="245" />
              <drop ref="2114" connectEnd="23" />
              <drop ref="3461" connectEnd="289" />
              <drop ref="2123" connectEnd="201" />
              <drop ref="2163" connectEnd="297" />
              <drop ref="2185" connectEnd="361" />
              <drop ref="3505" connectEnd="325" />
              <drop ref="3503" connectEnd="353" />
              <drop ref="3513" connectEnd="93" />
              <drop ref="3530" connectEnd="155" />
              <drop ref="920" connectEnd="205" />
              <drop ref="3531" connectEnd="253" />
              <drop ref="944" connectEnd="337" />
              <drop ref="3562" connectEnd="185" />
              <drop ref="2231" connectEnd="399" />
              <drop ref="2229" connectEnd="197" />
              <drop ref="4886" connectEnd="281" />
              <drop ref="2254" connectEnd="257" />
              <drop ref="2294" connectEnd="357" />
              <drop ref="5329" connectEnd="65" />
              <drop ref="5396" connectEnd="213" />
              <drop ref="4902" connectEnd="345" />
            </drops>
          </linkBus>
          <linkBus labelX="37070.0" labelY="26440.0" labelDir="" src="210" >
            <drawStyle color="EX-dark-magenta" style="solid" thick="regular" />
            <segments>
              <linkSegment id="47" parent="35" strtX="40110.0" strtY="32010.0" endX="40960.0" endY="32010.0" />
              <linkSegment id="53" parent="54" strtX="43200.0" strtY="27920.0" endX="43130.0" endY="27920.0" />
              <linkSegment id="54" parent="0" strtX="43200.0" strtY="27970.0" endX="43200.0" endY="27920.0" />
              <linkSegment id="11" parent="7" strtX="42820.0" strtY="26680.0" endX="40700.0" endY="26680.0" />
              <linkSegment id="55" parent="54" strtX="43200.0" strtY="27920.0" endX="43200.0" endY="26680.0" />
              <linkSegment id="15" parent="11" strtX="40700.0" strtY="26680.0" endX="39610.0" endY="26680.0" />
              <linkSegment id="19" parent="3" strtX="44220.0" strtY="26680.0" endX="45240.0" endY="26680.0" />
              <linkSegment id="0" strtX="43200.0" strtY="27970.0" />
              <linkSegment id="3" parent="55" strtX="43200.0" strtY="26680.0" endX="44220.0" endY="26680.0" />
              <linkSegment id="7" parent="55" strtX="43200.0" strtY="26680.0" endX="42820.0" endY="26680.0" />
              <linkSegment id="23" parent="15" strtX="39610.0" strtY="26680.0" endX="37310.0" endY="26680.0" />
              <linkSegment id="25" parent="23" strtX="37310.0" strtY="26680.0" endX="37310.0" endY="32010.0" />
              <linkSegment id="27" parent="25" strtX="37310.0" strtY="32010.0" endX="38920.0" endY="32010.0" />
              <linkSegment id="31" parent="19" strtX="45240.0" strtY="26680.0" endX="45940.0" endY="26680.0" />
              <linkSegment id="35" parent="27" strtX="38920.0" strtY="32010.0" endX="40110.0" endY="32010.0" />
              <linkSegment id="39" parent="31" strtX="45940.0" strtY="26680.0" endX="46490.0" endY="26680.0" />
              <linkSegment id="43" parent="39" strtX="46490.0" strtY="26680.0" endX="48180.0" endY="26680.0" />
            </segments>
            <drops>
              <drop ref="*" connectStart="0" />
              <drop ref="1022" connectEnd="7" />
              <drop ref="3685" connectEnd="39" />
              <drop ref="211" connectEnd="53" />
              <drop ref="3732" connectEnd="3" />
              <drop ref="1136" connectEnd="31" />
              <drop ref="3815" connectEnd="27" />
              <drop ref="5642" connectEnd="11" />
              <drop ref="450" connectEnd="19" />
              <drop ref="560" connectEnd="43" />
              <drop ref="4536" connectEnd="47" />
              <drop ref="5189" connectEnd="35" />
              <drop ref="878" connectEnd="15" />
            </drops>
          </linkBus>
          <linkBus labelX="37070.0" labelY="26440.0" labelDir="" src="17" >
            <drawStyle color="EX-dark-green" style="solid" thick="regular" />
            <segments>
              <linkSegment id="0" strtX="42920.0" strtY="30560.0" />
              <linkSegment id="3" parent="545" strtX="42920.0" strtY="30080.0" endX="43140.0" endY="30080.0" />
              <linkSegment id="7" parent="545" strtX="42920.0" strtY="30080.0" endX="42090.0" endY="30080.0" />
              <linkSegment id="501" parent="469" strtX="48390.0" strtY="28690.0" endX="48910.0" endY="28690.0" />
              <linkSegment id="505" parent="497" strtX="43860.0" strtY="37790.0" endX="44790.0" endY="37790.0" />
              <linkSegment id="509" parent="485" strtX="45520.0" strtY="36700.0" endX="45960.0" endY="36700.0" />
              <linkSegment id="513" parent="473" strtX="45820.0" strtY="30080.0" endX="46240.0" endY="30080.0" />
              <linkSegment id="519" parent="544" strtX="42920.0" strtY="30510.0" endX="42850.0" endY="30510.0" />
              <linkSegment id="521" parent="489" strtX="41930.0" strtY="31180.0" endX="42460.0" endY="31180.0" />
              <linkSegment id="401" parent="365" strtX="43980.0" strtY="35410.0" endX="44430.0" endY="35410.0" />
              <linkSegment id="525" parent="239" strtX="44370.0" strtY="33320.0" endX="44380.0" endY="33320.0" />
              <linkSegment id="405" parent="373" strtX="45090.0" strtY="34180.0" endX="46260.0" endY="34180.0" />
              <linkSegment id="527" parent="477" strtX="47320.0" strtY="34180.0" endX="47830.0" endY="34180.0" />
              <linkSegment id="409" parent="361" strtX="46290.0" strtY="27480.0" endX="46740.0" endY="27480.0" />
              <linkSegment id="531" parent="493" strtX="48300.0" strtY="32810.0" endX="48700.0" endY="32810.0" />
              <linkSegment id="413" parent="357" strtX="41690.0" strtY="37790.0" endX="42580.0" endY="37790.0" />
              <linkSegment id="535" parent="37" strtX="38860.0" strtY="29160.0" endX="38870.0" endY="29160.0" />
              <linkSegment id="537" parent="481" strtX="47590.0" strtY="27480.0" endX="47950.0" endY="27480.0" />
              <linkSegment id="417" parent="369" strtX="40670.0" strtY="31180.0" endX="41110.0" endY="31180.0" />
              <linkSegment id="541" parent="251" strtX="43860.0" strtY="29250.0" endX="43870.0" endY="29250.0" />
              <linkSegment id="421" parent="385" strtX="44210.0" strtY="36700.0" endX="44700.0" endY="36700.0" />
              <linkSegment id="301" parent="253" strtX="44540.0" strtY="27480.0" endX="45000.0" endY="27480.0" />
              <linkSegment id="543" parent="465" strtX="45880.0" strtY="35410.0" endX="46800.0" endY="35410.0" />
              <linkSegment id="544" parent="0" strtX="42920.0" strtY="30560.0" endX="42920.0" endY="30510.0" />
              <linkSegment id="545" parent="544" strtX="42920.0" strtY="30510.0" endX="42920.0" endY="30080.0" />
              <linkSegment id="425" parent="389" strtX="44540.0" strtY="30080.0" endX="44910.0" endY="30080.0" />
              <linkSegment id="305" parent="257" strtX="44490.0" strtY="28690.0" endX="45050.0" endY="28690.0" />
              <linkSegment id="429" parent="417" strtX="41110.0" strtY="31180.0" endX="41420.0" endY="31180.0" />
              <linkSegment id="309" parent="265" strtX="39220.0" strtY="31180.0" endX="39700.0" endY="31180.0" />
              <linkSegment id="433" parent="405" strtX="46260.0" strtY="34180.0" endX="46780.0" endY="34180.0" />
              <linkSegment id="313" parent="269" strtX="42690.0" strtY="36700.0" endX="43320.0" endY="36700.0" />
              <linkSegment id="437" parent="425" strtX="44910.0" strtY="30080.0" endX="45300.0" endY="30080.0" />
              <linkSegment id="317" parent="277" strtX="44950.0" strtY="32810.0" endX="45330.0" endY="32810.0" />
              <linkSegment id="441" parent="413" strtX="42580.0" strtY="37790.0" endX="43450.0" endY="37790.0" />
              <linkSegment id="321" parent="289" strtX="40260.0" strtY="37790.0" endX="41040.0" endY="37790.0" />
              <linkSegment id="203" parent="171" strtX="43020.0" strtY="27480.0" endX="43430.0" endY="27480.0" />
              <linkSegment id="445" parent="409" strtX="46740.0" strtY="27480.0" endX="47040.0" endY="27480.0" />
              <linkSegment id="325" parent="301" strtX="45000.0" strtY="27480.0" endX="45630.0" endY="27480.0" />
              <linkSegment id="207" parent="191" strtX="41470.0" strtY="34180.0" endX="41910.0" endY="34180.0" />
              <linkSegment id="449" parent="421" strtX="44700.0" strtY="36700.0" endX="45100.0" endY="36700.0" />
              <linkSegment id="329" parent="309" strtX="39700.0" strtY="31180.0" endX="40200.0" endY="31180.0" />
              <linkSegment id="211" parent="187" strtX="40940.0" strtY="35410.0" endX="41460.0" endY="35410.0" />
              <linkSegment id="453" parent="401" strtX="44430.0" strtY="35410.0" endX="44930.0" endY="35410.0" />
              <linkSegment id="333" parent="297" strtX="43050.0" strtY="35410.0" endX="43490.0" endY="35410.0" />
              <linkSegment id="215" parent="85" strtX="38110.0" strtY="36700.0" endX="38110.0" endY="37790.0" />
              <linkSegment id="457" parent="397" strtX="47250.0" strtY="32810.0" endX="47740.0" endY="32810.0" />
              <linkSegment id="337" parent="293" strtX="43670.0" strtY="30080.0" endX="44160.0" endY="30080.0" />
              <linkSegment id="217" parent="215" strtX="38110.0" strtY="37790.0" endX="38740.0" endY="37790.0" />
              <linkSegment id="461" parent="393" strtX="46670.0" strtY="28690.0" endX="47230.0" endY="28690.0" />
              <linkSegment id="341" parent="305" strtX="45050.0" strtY="28690.0" endX="45540.0" endY="28690.0" />
              <linkSegment id="221" parent="179" strtX="42860.0" strtY="28690.0" endX="43320.0" endY="28690.0" />
              <linkSegment id="465" parent="453" strtX="44930.0" strtY="35410.0" endX="45880.0" endY="35410.0" />
              <linkSegment id="103" parent="81" strtX="40400.0" strtY="27480.0" endX="41120.0" endY="27480.0" />
              <linkSegment id="345" parent="285" strtX="43310.0" strtY="34180.0" endX="44150.0" endY="34180.0" />
              <linkSegment id="225" parent="195" strtX="42000.0" strtY="36700.0" endX="42330.0" endY="36700.0" />
              <linkSegment id="469" parent="461" strtX="47230.0" strtY="28690.0" endX="48390.0" endY="28690.0" />
              <linkSegment id="107" parent="91" strtX="39980.0" strtY="28690.0" endX="40490.0" endY="28690.0" />
              <linkSegment id="349" parent="313" strtX="43320.0" strtY="36700.0" endX="43770.0" endY="36700.0" />
              <linkSegment id="229" parent="211" strtX="41460.0" strtY="35410.0" endX="42220.0" endY="35410.0" />
              <linkSegment id="473" parent="437" strtX="45300.0" strtY="30080.0" endX="45820.0" endY="30080.0" />
              <linkSegment id="111" parent="99" strtX="39580.0" strtY="36700.0" endX="40080.0" endY="36700.0" />
              <linkSegment id="353" parent="317" strtX="45330.0" strtY="32810.0" endX="45910.0" endY="32810.0" />
              <linkSegment id="233" parent="203" strtX="43430.0" strtY="27480.0" endX="43980.0" endY="27480.0" />
              <linkSegment id="477" parent="433" strtX="46780.0" strtY="34180.0" endX="47320.0" endY="34180.0" />
              <linkSegment id="115" parent="103" strtX="41120.0" strtY="27480.0" endX="41580.0" endY="27480.0" />
              <linkSegment id="357" parent="321" strtX="41040.0" strtY="37790.0" endX="41690.0" endY="37790.0" />
              <linkSegment id="237" parent="199" strtX="43740.0" strtY="32810.0" endX="44370.0" endY="32810.0" />
              <linkSegment id="239" parent="237" strtX="44370.0" strtY="32810.0" endX="44370.0" endY="33320.0" />
              <linkSegment id="119" parent="95" strtX="39800.0" strtY="32810.0" endX="40520.0" endY="32810.0" />
              <linkSegment id="11" parent="7" strtX="42090.0" strtY="30080.0" endX="41210.0" endY="30080.0" />
              <linkSegment id="15" parent="11" strtX="41210.0" strtY="30080.0" endX="40750.0" endY="30080.0" />
              <linkSegment id="19" parent="15" strtX="40750.0" strtY="30080.0" endX="40400.0" endY="30080.0" />
              <linkSegment id="481" parent="445" strtX="47040.0" strtY="27480.0" endX="47590.0" endY="27480.0" />
              <linkSegment id="361" parent="325" strtX="45630.0" strtY="27480.0" endX="46290.0" endY="27480.0" />
              <linkSegment id="241" parent="207" strtX="41910.0" strtY="34180.0" endX="42290.0" endY="34180.0" />
              <linkSegment id="485" parent="449" strtX="45100.0" strtY="36700.0" endX="45520.0" endY="36700.0" />
              <linkSegment id="123" parent="69" strtX="38880.0" strtY="35410.0" endX="39570.0" endY="35410.0" />
              <linkSegment id="365" parent="333" strtX="43490.0" strtY="35410.0" endX="43980.0" endY="35410.0" />
              <linkSegment id="245" parent="217" strtX="38740.0" strtY="37790.0" endX="39230.0" endY="37790.0" />
              <linkSegment id="489" parent="429" strtX="41420.0" strtY="31180.0" endX="41930.0" endY="31180.0" />
              <linkSegment id="127" parent="115" strtX="41580.0" strtY="27480.0" endX="42050.0" endY="27480.0" />
              <linkSegment id="369" parent="329" strtX="40200.0" strtY="31180.0" endX="40670.0" endY="31180.0" />
              <linkSegment id="249" parent="221" strtX="43320.0" strtY="28690.0" endX="43860.0" endY="28690.0" />
              <linkSegment id="23" parent="19" strtX="40400.0" strtY="30080.0" endX="39170.0" endY="30080.0" />
              <linkSegment id="27" parent="23" strtX="39170.0" strtY="30080.0" endX="38670.0" endY="30080.0" />
              <linkSegment id="251" parent="249" strtX="43860.0" strtY="28690.0" endX="43860.0" endY="29250.0" />
              <linkSegment id="493" parent="457" strtX="47740.0" strtY="32810.0" endX="48300.0" endY="32810.0" />
              <linkSegment id="131" parent="119" strtX="40520.0" strtY="32810.0" endX="41800.0" endY="32810.0" />
              <linkSegment id="373" parent="345" strtX="44150.0" strtY="34180.0" endX="45090.0" endY="34180.0" />
              <linkSegment id="253" parent="233" strtX="43980.0" strtY="27480.0" endX="44540.0" endY="27480.0" />
              <linkSegment id="497" parent="441" strtX="43450.0" strtY="37790.0" endX="43860.0" endY="37790.0" />
              <linkSegment id="135" parent="53" strtX="39490.0" strtY="34180.0" endX="40020.0" endY="34180.0" />
              <linkSegment id="377" parent="341" strtX="45540.0" strtY="28690.0" endX="46090.0" endY="28690.0" />
              <linkSegment id="257" parent="249" strtX="43860.0" strtY="28690.0" endX="44490.0" endY="28690.0" />
              <linkSegment id="139" parent="111" strtX="40080.0" strtY="36700.0" endX="40480.0" endY="36700.0" />
              <linkSegment id="31" parent="27" strtX="38670.0" strtY="30080.0" endX="38110.0" endY="30080.0" />
              <linkSegment id="33" parent="31" strtX="38110.0" strtY="30080.0" endX="38110.0" endY="28690.0" />
              <linkSegment id="35" parent="33" strtX="38110.0" strtY="28690.0" endX="38860.0" endY="28690.0" />
              <linkSegment id="37" parent="35" strtX="38860.0" strtY="28690.0" endX="38860.0" endY="29160.0" />
              <linkSegment id="39" parent="31" strtX="38110.0" strtY="30080.0" endX="38110.0" endY="31180.0" />
              <linkSegment id="381" parent="353" strtX="45910.0" strtY="32810.0" endX="46780.0" endY="32810.0" />
              <linkSegment id="261" parent="229" strtX="42220.0" strtY="35410.0" endX="42630.0" endY="35410.0" />
              <linkSegment id="143" parent="107" strtX="40490.0" strtY="28690.0" endX="40990.0" endY="28690.0" />
              <linkSegment id="385" parent="349" strtX="43770.0" strtY="36700.0" endX="44210.0" endY="36700.0" />
              <linkSegment id="265" parent="41" strtX="38750.0" strtY="31180.0" endX="39220.0" endY="31180.0" />
              <linkSegment id="147" parent="135" strtX="40020.0" strtY="34180.0" endX="40940.0" endY="34180.0" />
              <linkSegment id="389" parent="337" strtX="44160.0" strtY="30080.0" endX="44540.0" endY="30080.0" />
              <linkSegment id="269" parent="225" strtX="42330.0" strtY="36700.0" endX="42690.0" endY="36700.0" />
              <linkSegment id="41" parent="39" strtX="38110.0" strtY="31180.0" endX="38750.0" endY="31180.0" />
              <linkSegment id="45" parent="39" strtX="38110.0" strtY="31180.0" endX="38110.0" endY="32810.0" />
              <linkSegment id="47" parent="45" strtX="38110.0" strtY="32810.0" endX="38730.0" endY="32810.0" />
              <linkSegment id="151" parent="131" strtX="41800.0" strtY="32810.0" endX="42370.0" endY="32810.0" />
              <linkSegment id="393" parent="377" strtX="46090.0" strtY="28690.0" endX="46670.0" endY="28690.0" />
              <linkSegment id="273" parent="245" strtX="39230.0" strtY="37790.0" endX="39740.0" endY="37790.0" />
              <linkSegment id="155" parent="127" strtX="42050.0" strtY="27480.0" endX="42650.0" endY="27480.0" />
              <linkSegment id="397" parent="381" strtX="46780.0" strtY="32810.0" endX="47250.0" endY="32810.0" />
              <linkSegment id="277" parent="237" strtX="44370.0" strtY="32810.0" endX="44950.0" endY="32810.0" />
              <linkSegment id="159" parent="123" strtX="39570.0" strtY="35410.0" endX="40480.0" endY="35410.0" />
              <linkSegment id="51" parent="45" strtX="38110.0" strtY="32810.0" endX="38110.0" endY="34180.0" />
              <linkSegment id="53" parent="51" strtX="38110.0" strtY="34180.0" endX="39490.0" endY="34180.0" />
              <linkSegment id="57" parent="33" strtX="38110.0" strtY="28690.0" endX="38110.0" endY="27480.0" />
              <linkSegment id="59" parent="57" strtX="38110.0" strtY="27480.0" endX="38760.0" endY="27480.0" />
              <linkSegment id="281" parent="241" strtX="42290.0" strtY="34180.0" endX="42820.0" endY="34180.0" />
              <linkSegment id="163" parent="139" strtX="40480.0" strtY="36700.0" endX="40850.0" endY="36700.0" />
              <linkSegment id="285" parent="281" strtX="42820.0" strtY="34180.0" endX="43310.0" endY="34180.0" />
              <linkSegment id="167" parent="143" strtX="40990.0" strtY="28690.0" endX="42300.0" endY="28690.0" />
              <linkSegment id="289" parent="273" strtX="39740.0" strtY="37790.0" endX="40260.0" endY="37790.0" />
              <linkSegment id="63" parent="59" strtX="38760.0" strtY="27480.0" endX="39340.0" endY="27480.0" />
              <linkSegment id="67" parent="51" strtX="38110.0" strtY="34180.0" endX="38110.0" endY="35410.0" />
              <linkSegment id="69" parent="67" strtX="38110.0" strtY="35410.0" endX="38880.0" endY="35410.0" />
              <linkSegment id="171" parent="155" strtX="42650.0" strtY="27480.0" endX="43020.0" endY="27480.0" />
              <linkSegment id="293" parent="3" strtX="43140.0" strtY="30080.0" endX="43670.0" endY="30080.0" />
              <linkSegment id="175" parent="151" strtX="42370.0" strtY="32810.0" endX="42900.0" endY="32810.0" />
              <linkSegment id="297" parent="261" strtX="42630.0" strtY="35410.0" endX="43050.0" endY="35410.0" />
              <linkSegment id="179" parent="167" strtX="42300.0" strtY="28690.0" endX="42860.0" endY="28690.0" />
              <linkSegment id="73" parent="47" strtX="38730.0" strtY="32810.0" endX="39240.0" endY="32810.0" />
              <linkSegment id="77" parent="35" strtX="38860.0" strtY="28690.0" endX="39510.0" endY="28690.0" />
              <linkSegment id="183" parent="163" strtX="40850.0" strtY="36700.0" endX="41590.0" endY="36700.0" />
              <linkSegment id="187" parent="159" strtX="40480.0" strtY="35410.0" endX="40940.0" endY="35410.0" />
              <linkSegment id="81" parent="63" strtX="39340.0" strtY="27480.0" endX="40400.0" endY="27480.0" />
              <linkSegment id="85" parent="67" strtX="38110.0" strtY="35410.0" endX="38110.0" endY="36700.0" />
              <linkSegment id="87" parent="85" strtX="38110.0" strtY="36700.0" endX="38750.0" endY="36700.0" />
              <linkSegment id="191" parent="147" strtX="40940.0" strtY="34180.0" endX="41470.0" endY="34180.0" />
              <linkSegment id="195" parent="183" strtX="41590.0" strtY="36700.0" endX="42000.0" endY="36700.0" />
              <linkSegment id="199" parent="175" strtX="42900.0" strtY="32810.0" endX="43740.0" endY="32810.0" />
              <linkSegment id="91" parent="77" strtX="39510.0" strtY="28690.0" endX="39980.0" endY="28690.0" />
              <linkSegment id="95" parent="73" strtX="39240.0" strtY="32810.0" endX="39800.0" endY="32810.0" />
              <linkSegment id="99" parent="87" strtX="38750.0" strtY="36700.0" endX="39580.0" endY="36700.0" />
            </segments>
            <drops>
              <drop ref="*" connectStart="0" />
              <drop ref="2312" connectEnd="333" />
              <drop ref="3654" connectEnd="81" />
              <drop ref="3655" connectEnd="445" />
              <drop ref="3683" connectEnd="409" />
              <drop ref="1024" connectEnd="389" />
              <drop ref="1066" connectEnd="191" />
              <drop ref="4101" connectEnd="77" />
              <drop ref="214" connectEnd="543" />
              <drop ref="4167" connectEnd="269" />
              <drop ref="220" connectEnd="337" />
              <drop ref="223" connectEnd="143" />
              <drop ref="1902" connectEnd="453" />
              <drop ref="1927" connectEnd="59" />
              <drop ref="270" connectEnd="163" />
              <drop ref="272" connectEnd="373" />
              <drop ref="282" connectEnd="63" />
              <drop ref="289" connectEnd="37" />
              <drop ref="291" connectEnd="535" />
              <drop ref="1965" connectEnd="313" />
              <drop ref="1979" connectEnd="345" />
              <drop ref="1996" connectEnd="19" />
              <drop ref="3715" connectEnd="297" />
              <drop ref="3738" connectEnd="199" />
              <drop ref="2401" connectEnd="541" />
              <drop ref="2400" connectEnd="251" />
              <drop ref="1105" connectEnd="385" />
              <drop ref="4201" connectEnd="265" />
              <drop ref="1174" connectEnd="461" />
              <drop ref="4230" connectEnd="239" />
              <drop ref="4231" connectEnd="525" />
              <drop ref="4233" connectEnd="183" />
              <drop ref="4274" connectEnd="111" />
              <drop ref="19" connectEnd="103" />
              <drop ref="379" connectEnd="405" />
              <drop ref="380" connectEnd="95" />
              <drop ref="386" connectEnd="441" />
              <drop ref="44" connectEnd="107" />
              <drop ref="3848" connectEnd="489" />
              <drop ref="3850" connectEnd="369" />
              <drop ref="1220" connectEnd="15" />
              <drop ref="2562" connectEnd="167" />
              <drop ref="3889" connectEnd="159" />
              <drop ref="1239" connectEnd="119" />
              <drop ref="2576" connectEnd="99" />
              <drop ref="2574" connectEnd="329" />
              <drop ref="5606" connectEnd="365" />
              <drop ref="5631" connectEnd="253" />
              <drop ref="5652" connectEnd="509" />
              <drop ref="4323" connectEnd="131" />
              <drop ref="4324" connectEnd="73" />
              <drop ref="3008" connectEnd="325" />
              <drop ref="5686" connectEnd="47" />
              <drop ref="436" connectEnd="521" />
              <drop ref="4398" connectEnd="519" />
              <drop ref="4399" connectEnd="293" />
              <drop ref="3071" connectEnd="135" />
              <drop ref="3088" connectEnd="115" />
              <drop ref="2613" connectEnd="417" />
              <drop ref="2616" connectEnd="305" />
              <drop ref="2634" connectEnd="277" />
              <drop ref="2651" connectEnd="207" />
              <drop ref="1345" connectEnd="221" />
              <drop ref="5701" connectEnd="361" />
              <drop ref="5722" connectEnd="505" />
              <drop ref="5749" connectEnd="357" />
              <drop ref="4427" connectEnd="477" />
              <drop ref="3116" connectEnd="413" />
              <drop ref="516" connectEnd="229" />
              <drop ref="521" connectEnd="393" />
              <drop ref="522" connectEnd="41" />
              <drop ref="527" connectEnd="257" />
              <drop ref="4475" connectEnd="155" />
              <drop ref="4492" connectEnd="7" />
              <drop ref="4489" connectEnd="473" />
              <drop ref="1408" connectEnd="217" />
              <drop ref="2779" connectEnd="245" />
              <drop ref="4509" connectEnd="261" />
              <drop ref="1475" connectEnd="281" />
              <drop ref="4554" connectEnd="179" />
              <drop ref="4558" connectEnd="27" />
              <drop ref="4575" connectEnd="289" />
              <drop ref="4568" connectEnd="233" />
              <drop ref="4589" connectEnd="437" />
              <drop ref="683" connectEnd="433" />
              <drop ref="2841" connectEnd="537" />
              <drop ref="2867" connectEnd="273" />
              <drop ref="2878" connectEnd="301" />
              <drop ref="1594" connectEnd="457" />
              <drop ref="1593" connectEnd="317" />
              <drop ref="4639" connectEnd="91" />
              <drop ref="3305" connectEnd="11" />
              <drop ref="3315" connectEnd="321" />
              <drop ref="720" connectEnd="429" />
              <drop ref="2027" connectEnd="87" />
              <drop ref="2036" connectEnd="421" />
              <drop ref="773" connectEnd="501" />
              <drop ref="2068" connectEnd="187" />
              <drop ref="5142" connectEnd="147" />
              <drop ref="5149" connectEnd="127" />
              <drop ref="5162" connectEnd="513" />
              <drop ref="5184" connectEnd="225" />
              <drop ref="1613" connectEnd="353" />
              <drop ref="1678" connectEnd="211" />
              <drop ref="4709" connectEnd="401" />
              <drop ref="4717" connectEnd="23" />
              <drop ref="4711" connectEnd="397" />
              <drop ref="4723" connectEnd="151" />
              <drop ref="3416" connectEnd="241" />
              <drop ref="838" connectEnd="285" />
              <drop ref="4780" connectEnd="175" />
              <drop ref="840" connectEnd="123" />
              <drop ref="2130" connectEnd="341" />
              <drop ref="2125" connectEnd="309" />
              <drop ref="3484" connectEnd="531" />
              <drop ref="3488" connectEnd="493" />
              <drop ref="5211" connectEnd="469" />
              <drop ref="2192" connectEnd="449" />
              <drop ref="5258" connectEnd="53" />
              <drop ref="1702" connectEnd="3" />
              <drop ref="1716" connectEnd="349" />
              <drop ref="1779" connectEnd="69" />
              <drop ref="3539" connectEnd="203" />
              <drop ref="2245" connectEnd="377" />
              <drop ref="982" connectEnd="465" />
              <drop ref="2257" connectEnd="497" />
              <drop ref="985" connectEnd="171" />
              <drop ref="2256" connectEnd="139" />
              <drop ref="5309" connectEnd="195" />
              <drop ref="4002" connectEnd="485" />
              <drop ref="4025" connectEnd="481" />
              <drop ref="4043" connectEnd="527" />
              <drop ref="1869" connectEnd="381" />
              <drop ref="1875" connectEnd="425" />
            </drops>
          </linkBus>
          <linkBus labelX="37070.0" labelY="26440.0" labelDir="" src="107" >
            <drawStyle color="EX-pure-blue" style="solid" thick="regular" />
            <segments>
              <linkSegment id="0" strtX="45830.0" strtY="29380.0" />
              <linkSegment id="3" parent="531" strtX="45830.0" strtY="28210.0" endX="46280.0" endY="28210.0" />
              <linkSegment id="7" parent="531" strtX="45830.0" strtY="28210.0" endX="45180.0" endY="28210.0" />
              <linkSegment id="501" parent="473" strtX="48080.0" strtY="27000.0" endX="48510.0" endY="27000.0" />
              <linkSegment id="505" parent="445" strtX="47410.0" strtY="28210.0" endX="49090.0" endY="28210.0" />
              <linkSegment id="509" parent="441" strtX="42580.0" strtY="30760.0" endX="42900.0" endY="30760.0" />
              <linkSegment id="513" parent="453" strtX="43150.0" strtY="37390.0" endX="44940.0" endY="37390.0" />
              <linkSegment id="519" parent="530" strtX="45830.0" strtY="29330.0" endX="45760.0" endY="29330.0" />
              <linkSegment id="521" parent="431" strtX="42110.0" strtY="31570.0" endX="42120.0" endY="31570.0" />
              <linkSegment id="401" parent="345" strtX="44390.0" strtY="36260.0" endX="44840.0" endY="36260.0" />
              <linkSegment id="523" parent="449" strtX="47500.0" strtY="33760.0" endX="47970.0" endY="33760.0" />
              <linkSegment id="405" parent="393" strtX="47410.0" strtY="32330.0" endX="47920.0" endY="32330.0" />
              <linkSegment id="527" parent="275" strtX="44670.0" strtY="33270.0" endX="44680.0" endY="33270.0" />
              <linkSegment id="529" parent="331" strtX="45700.0" strtY="34630.0" endX="45710.0" endY="34630.0" />
              <linkSegment id="409" parent="373" strtX="44290.0" strtY="29620.0" endX="44650.0" endY="29620.0" />
              <linkSegment id="530" parent="0" strtX="45830.0" strtY="29380.0" endX="45830.0" endY="29330.0" />
              <linkSegment id="531" parent="530" strtX="45830.0" strtY="29330.0" endX="45830.0" endY="28210.0" />
              <linkSegment id="413" parent="401" strtX="44840.0" strtY="36260.0" endX="45220.0" endY="36260.0" />
              <linkSegment id="417" parent="389" strtX="45100.0" strtY="34970.0" endX="45490.0" endY="34970.0" />
              <linkSegment id="421" parent="381" strtX="41810.0" strtY="37390.0" endX="42740.0" endY="37390.0" />
              <linkSegment id="301" parent="257" strtX="42420.0" strtY="36260.0" endX="43450.0" endY="36260.0" />
              <linkSegment id="425" parent="385" strtX="46410.0" strtY="27000.0" endX="47170.0" endY="27000.0" />
              <linkSegment id="305" parent="269" strtX="39870.0" strtY="30760.0" endX="40340.0" endY="30760.0" />
              <linkSegment id="429" parent="397" strtX="41440.0" strtY="30760.0" endX="42110.0" endY="30760.0" />
              <linkSegment id="309" parent="289" strtX="45550.0" strtY="32330.0" endX="46060.0" endY="32330.0" />
              <linkSegment id="431" parent="429" strtX="42110.0" strtY="30760.0" endX="42110.0" endY="31570.0" />
              <linkSegment id="433" parent="377" strtX="46410.0" strtY="33760.0" endX="46950.0" endY="33760.0" />
              <linkSegment id="313" parent="301" strtX="43450.0" strtY="36260.0" endX="43910.0" endY="36260.0" />
              <linkSegment id="437" parent="3" strtX="46280.0" strtY="28210.0" endX="46830.0" endY="28210.0" />
              <linkSegment id="317" parent="277" strtX="43660.0" strtY="34970.0" endX="44120.0" endY="34970.0" />
              <linkSegment id="441" parent="429" strtX="42110.0" strtY="30760.0" endX="42580.0" endY="30760.0" />
              <linkSegment id="321" parent="305" strtX="40340.0" strtY="30760.0" endX="40810.0" endY="30760.0" />
              <linkSegment id="203" parent="183" strtX="40150.0" strtY="34970.0" endX="40620.0" endY="34970.0" />
              <linkSegment id="445" parent="437" strtX="46830.0" strtY="28210.0" endX="47410.0" endY="28210.0" />
              <linkSegment id="325" parent="293" strtX="39920.0" strtY="37390.0" endX="40400.0" endY="37390.0" />
              <linkSegment id="207" parent="179" strtX="42440.0" strtY="33760.0" endX="42990.0" endY="33760.0" />
              <linkSegment id="449" parent="433" strtX="46950.0" strtY="33760.0" endX="47500.0" endY="33760.0" />
              <linkSegment id="329" parent="285" strtX="44750.0" strtY="33760.0" endX="45700.0" endY="33760.0" />
              <linkSegment id="331" parent="329" strtX="45700.0" strtY="33760.0" endX="45700.0" endY="34630.0" />
              <linkSegment id="211" parent="171" strtX="41000.0" strtY="36260.0" endX="41290.0" endY="36260.0" />
              <linkSegment id="453" parent="421" strtX="42740.0" strtY="37390.0" endX="43150.0" endY="37390.0" />
              <linkSegment id="333" parent="297" strtX="42780.0" strtY="29620.0" endX="43310.0" endY="29620.0" />
              <linkSegment id="215" parent="203" strtX="40620.0" strtY="34970.0" endX="41110.0" endY="34970.0" />
              <linkSegment id="457" parent="417" strtX="45490.0" strtY="34970.0" endX="46100.0" endY="34970.0" />
              <linkSegment id="337" parent="281" strtX="44650.0" strtY="27000.0" endX="45150.0" endY="27000.0" />
              <linkSegment id="459" parent="457" strtX="46100.0" strtY="34970.0" endX="46100.0" endY="35840.0" />
              <linkSegment id="219" parent="211" strtX="41290.0" strtY="36260.0" endX="41730.0" endY="36260.0" />
              <linkSegment id="461" parent="413" strtX="45220.0" strtY="36260.0" endX="46110.0" endY="36260.0" />
              <linkSegment id="341" parent="317" strtX="44120.0" strtY="34970.0" endX="44600.0" endY="34970.0" />
              <linkSegment id="223" parent="71" strtX="38910.0" strtY="30760.0" endX="39360.0" endY="30760.0" />
              <linkSegment id="465" parent="409" strtX="44650.0" strtY="29620.0" endX="45460.0" endY="29620.0" />
              <linkSegment id="103" parent="87" strtX="39670.0" strtY="33760.0" endX="40150.0" endY="33760.0" />
              <linkSegment id="345" parent="313" strtX="43910.0" strtY="36260.0" endX="44390.0" endY="36260.0" />
              <linkSegment id="227" parent="195" strtX="43050.0" strtY="32330.0" endX="43910.0" endY="32330.0" />
              <linkSegment id="469" parent="405" strtX="47920.0" strtY="32330.0" endX="48460.0" endY="32330.0" />
              <linkSegment id="107" parent="77" strtX="38860.0" strtY="32330.0" endX="39380.0" endY="32330.0" />
              <linkSegment id="349" parent="309" strtX="46060.0" strtY="32330.0" endX="46920.0" endY="32330.0" />
              <linkSegment id="231" parent="207" strtX="42990.0" strtY="33760.0" endX="43480.0" endY="33760.0" />
              <linkSegment id="473" parent="425" strtX="47170.0" strtY="27000.0" endX="48080.0" endY="27000.0" />
              <linkSegment id="111" parent="107" strtX="39380.0" strtY="32330.0" endX="39970.0" endY="32330.0" />
              <linkSegment id="353" parent="329" strtX="45700.0" strtY="33760.0" endX="45950.0" endY="33760.0" />
              <linkSegment id="235" parent="199" strtX="42220.0" strtY="27000.0" endX="42750.0" endY="27000.0" />
              <linkSegment id="477" parent="457" strtX="46100.0" strtY="34970.0" endX="46960.0" endY="34970.0" />
              <linkSegment id="115" parent="59" strtX="38920.0" strtY="27000.0" endX="39490.0" endY="27000.0" />
              <linkSegment id="357" parent="325" strtX="40400.0" strtY="37390.0" endX="41170.0" endY="37390.0" />
              <linkSegment id="239" parent="191" strtX="40900.0" strtY="29620.0" endX="41720.0" endY="29620.0" />
              <linkSegment id="119" parent="103" strtX="40150.0" strtY="33760.0" endX="40570.0" endY="33760.0" />
              <linkSegment id="11" parent="7" strtX="45180.0" strtY="28210.0" endX="44680.0" endY="28210.0" />
              <linkSegment id="15" parent="11" strtX="44680.0" strtY="28210.0" endX="44100.0" endY="28210.0" />
              <linkSegment id="19" parent="15" strtX="44100.0" strtY="28210.0" endX="43470.0" endY="28210.0" />
              <linkSegment id="481" parent="461" strtX="46110.0" strtY="36260.0" endX="46730.0" endY="36260.0" />
              <linkSegment id="361" parent="333" strtX="43310.0" strtY="29620.0" endX="43850.0" endY="29620.0" />
              <linkSegment id="243" parent="97" strtX="37630.0" strtY="36260.0" endX="37630.0" endY="37390.0" />
              <linkSegment id="485" parent="41" strtX="41150.0" strtY="29270.0" endX="41160.0" endY="29270.0" />
              <linkSegment id="123" parent="99" strtX="38910.0" strtY="36260.0" endX="39750.0" endY="36260.0" />
              <linkSegment id="365" parent="321" strtX="40810.0" strtY="30760.0" endX="41210.0" endY="30760.0" />
              <linkSegment id="245" parent="243" strtX="37630.0" strtY="37390.0" endX="39350.0" endY="37390.0" />
              <linkSegment id="487" parent="53" strtX="39140.0" strtY="29120.0" endX="39150.0" endY="29120.0" />
              <linkSegment id="489" parent="469" strtX="48460.0" strtY="32330.0" endX="49130.0" endY="32330.0" />
              <linkSegment id="127" parent="111" strtX="39970.0" strtY="32330.0" endX="40750.0" endY="32330.0" />
              <linkSegment id="369" parent="337" strtX="45150.0" strtY="27000.0" endX="45790.0" endY="27000.0" />
              <linkSegment id="249" parent="215" strtX="41110.0" strtY="34970.0" endX="41610.0" endY="34970.0" />
              <linkSegment id="129" parent="127" strtX="40750.0" strtY="32330.0" endX="40750.0" endY="33340.0" />
              <linkSegment id="23" parent="19" strtX="43470.0" strtY="28210.0" endX="43000.0" endY="28210.0" />
              <linkSegment id="27" parent="23" strtX="43000.0" strtY="28210.0" endX="42480.0" endY="28210.0" />
              <linkSegment id="493" parent="129" strtX="40750.0" strtY="33340.0" endX="40760.0" endY="33340.0" />
              <linkSegment id="131" parent="119" strtX="40570.0" strtY="33760.0" endX="41120.0" endY="33760.0" />
              <linkSegment id="373" parent="361" strtX="43850.0" strtY="29620.0" endX="44290.0" endY="29620.0" />
              <linkSegment id="253" parent="239" strtX="41720.0" strtY="29620.0" endX="42250.0" endY="29620.0" />
              <linkSegment id="495" parent="465" strtX="45460.0" strtY="29620.0" endX="45990.0" endY="29620.0" />
              <linkSegment id="135" parent="115" strtX="39490.0" strtY="27000.0" endX="40050.0" endY="27000.0" />
              <linkSegment id="377" parent="353" strtX="45950.0" strtY="33760.0" endX="46410.0" endY="33760.0" />
              <linkSegment id="257" parent="219" strtX="41730.0" strtY="36260.0" endX="42420.0" endY="36260.0" />
              <linkSegment id="499" parent="459" strtX="46100.0" strtY="35840.0" endX="46110.0" endY="35840.0" />
              <linkSegment id="139" parent="123" strtX="39750.0" strtY="36260.0" endX="40220.0" endY="36260.0" />
              <linkSegment id="31" parent="27" strtX="42480.0" strtY="28210.0" endX="41910.0" endY="28210.0" />
              <linkSegment id="35" parent="31" strtX="41910.0" strtY="28210.0" endX="41530.0" endY="28210.0" />
              <linkSegment id="39" parent="35" strtX="41530.0" strtY="28210.0" endX="41150.0" endY="28210.0" />
              <linkSegment id="381" parent="357" strtX="41170.0" strtY="37390.0" endX="41810.0" endY="37390.0" />
              <linkSegment id="261" parent="231" strtX="43480.0" strtY="33760.0" endX="44270.0" endY="33760.0" />
              <linkSegment id="143" parent="65" strtX="38810.0" strtY="29620.0" endX="39340.0" endY="29620.0" />
              <linkSegment id="385" parent="369" strtX="45790.0" strtY="27000.0" endX="46410.0" endY="27000.0" />
              <linkSegment id="265" parent="235" strtX="42750.0" strtY="27000.0" endX="43570.0" endY="27000.0" />
              <linkSegment id="147" parent="143" strtX="39340.0" strtY="29620.0" endX="39660.0" endY="29620.0" />
              <linkSegment id="389" parent="341" strtX="44600.0" strtY="34970.0" endX="45100.0" endY="34970.0" />
              <linkSegment id="269" parent="223" strtX="39360.0" strtY="30760.0" endX="39870.0" endY="30760.0" />
              <linkSegment id="41" parent="39" strtX="41150.0" strtY="28210.0" endX="41150.0" endY="29270.0" />
              <linkSegment id="43" parent="39" strtX="41150.0" strtY="28210.0" endX="40650.0" endY="28210.0" />
              <linkSegment id="47" parent="43" strtX="40650.0" strtY="28210.0" endX="40170.0" endY="28210.0" />
              <linkSegment id="151" parent="135" strtX="40050.0" strtY="27000.0" endX="40570.0" endY="27000.0" />
              <linkSegment id="393" parent="349" strtX="46920.0" strtY="32330.0" endX="47410.0" endY="32330.0" />
              <linkSegment id="273" parent="227" strtX="43910.0" strtY="32330.0" endX="44670.0" endY="32330.0" />
              <linkSegment id="275" parent="273" strtX="44670.0" strtY="32330.0" endX="44670.0" endY="33270.0" />
              <linkSegment id="155" parent="127" strtX="40750.0" strtY="32330.0" endX="41460.0" endY="32330.0" />
              <linkSegment id="397" parent="365" strtX="41210.0" strtY="30760.0" endX="41440.0" endY="30760.0" />
              <linkSegment id="277" parent="249" strtX="41610.0" strtY="34970.0" endX="43660.0" endY="34970.0" />
              <linkSegment id="159" parent="131" strtX="41120.0" strtY="33760.0" endX="41640.0" endY="33760.0" />
              <linkSegment id="51" parent="47" strtX="40170.0" strtY="28210.0" endX="39140.0" endY="28210.0" />
              <linkSegment id="53" parent="51" strtX="39140.0" strtY="28210.0" endX="39140.0" endY="29120.0" />
              <linkSegment id="55" parent="51" strtX="39140.0" strtY="28210.0" endX="37630.0" endY="28210.0" />
              <linkSegment id="57" parent="55" strtX="37630.0" strtY="28210.0" endX="37630.0" endY="27000.0" />
              <linkSegment id="59" parent="57" strtX="37630.0" strtY="27000.0" endX="38920.0" endY="27000.0" />
              <linkSegment id="281" parent="265" strtX="43570.0" strtY="27000.0" endX="44650.0" endY="27000.0" />
              <linkSegment id="163" parent="139" strtX="40220.0" strtY="36260.0" endX="40530.0" endY="36260.0" />
              <linkSegment id="285" parent="261" strtX="44270.0" strtY="33760.0" endX="44750.0" endY="33760.0" />
              <linkSegment id="167" parent="151" strtX="40570.0" strtY="27000.0" endX="41290.0" endY="27000.0" />
              <linkSegment id="289" parent="273" strtX="44670.0" strtY="32330.0" endX="45550.0" endY="32330.0" />
              <linkSegment id="63" parent="55" strtX="37630.0" strtY="28210.0" endX="37630.0" endY="29620.0" />
              <linkSegment id="65" parent="63" strtX="37630.0" strtY="29620.0" endX="38810.0" endY="29620.0" />
              <linkSegment id="69" parent="63" strtX="37630.0" strtY="29620.0" endX="37630.0" endY="30760.0" />
              <linkSegment id="171" parent="163" strtX="40530.0" strtY="36260.0" endX="41000.0" endY="36260.0" />
              <linkSegment id="293" parent="245" strtX="39350.0" strtY="37390.0" endX="39920.0" endY="37390.0" />
              <linkSegment id="175" parent="147" strtX="39660.0" strtY="29620.0" endX="40480.0" endY="29620.0" />
              <linkSegment id="297" parent="253" strtX="42250.0" strtY="29620.0" endX="42780.0" endY="29620.0" />
              <linkSegment id="179" parent="159" strtX="41640.0" strtY="33760.0" endX="42440.0" endY="33760.0" />
              <linkSegment id="71" parent="69" strtX="37630.0" strtY="30760.0" endX="38910.0" endY="30760.0" />
              <linkSegment id="75" parent="69" strtX="37630.0" strtY="30760.0" endX="37630.0" endY="32330.0" />
              <linkSegment id="77" parent="75" strtX="37630.0" strtY="32330.0" endX="38860.0" endY="32330.0" />
              <linkSegment id="183" parent="93" strtX="39740.0" strtY="34970.0" endX="40150.0" endY="34970.0" />
              <linkSegment id="187" parent="155" strtX="41460.0" strtY="32330.0" endX="41930.0" endY="32330.0" />
              <linkSegment id="81" parent="75" strtX="37630.0" strtY="32330.0" endX="37630.0" endY="33760.0" />
              <linkSegment id="83" parent="81" strtX="37630.0" strtY="33760.0" endX="39120.0" endY="33760.0" />
              <linkSegment id="87" parent="83" strtX="39120.0" strtY="33760.0" endX="39670.0" endY="33760.0" />
              <linkSegment id="191" parent="175" strtX="40480.0" strtY="29620.0" endX="40900.0" endY="29620.0" />
              <linkSegment id="195" parent="187" strtX="41930.0" strtY="32330.0" endX="43050.0" endY="32330.0" />
              <linkSegment id="199" parent="167" strtX="41290.0" strtY="27000.0" endX="42220.0" endY="27000.0" />
              <linkSegment id="91" parent="81" strtX="37630.0" strtY="33760.0" endX="37630.0" endY="34970.0" />
              <linkSegment id="93" parent="91" strtX="37630.0" strtY="34970.0" endX="39740.0" endY="34970.0" />
              <linkSegment id="97" parent="91" strtX="37630.0" strtY="34970.0" endX="37630.0" endY="36260.0" />
              <linkSegment id="99" parent="97" strtX="37630.0" strtY="36260.0" endX="38910.0" endY="36260.0" />
            </segments>
            <drops>
              <drop ref="*" connectStart="0" />
              <drop ref="4990" connectEnd="349" />
              <drop ref="2325" connectEnd="47" />
              <drop ref="1027" connectEnd="369" />
              <drop ref="1050" connectEnd="401" />
              <drop ref="5429" connectEnd="219" />
              <drop ref="5488" connectEnd="493" />
              <drop ref="5491" connectEnd="129" />
              <drop ref="4180" connectEnd="199" />
              <drop ref="277" connectEnd="289" />
              <drop ref="3769" connectEnd="285" />
              <drop ref="3784" connectEnd="261" />
              <drop ref="2465" connectEnd="207" />
              <drop ref="2476" connectEnd="187" />
              <drop ref="2475" connectEnd="107" />
              <drop ref="5563" connectEnd="445" />
              <drop ref="2500" connectEnd="139" />
              <drop ref="3841" connectEnd="385" />
              <drop ref="2518" connectEnd="527" />
              <drop ref="2517" connectEnd="275" />
              <drop ref="1205" connectEnd="337" />
              <drop ref="3877" connectEnd="281" />
              <drop ref="1224" connectEnd="397" />
              <drop ref="5602" connectEnd="191" />
              <drop ref="1285" connectEnd="473" />
              <drop ref="4315" connectEnd="131" />
              <drop ref="4390" connectEnd="83" />
              <drop ref="3061" connectEnd="519" />
              <drop ref="454" connectEnd="505" />
              <drop ref="3058" connectEnd="269" />
              <drop ref="476" connectEnd="353" />
              <drop ref="3955" connectEnd="513" />
              <drop ref="2644" connectEnd="93" />
              <drop ref="2648" connectEnd="231" />
              <drop ref="5705" connectEnd="409" />
              <drop ref="1395" connectEnd="211" />
              <drop ref="1399" connectEnd="393" />
              <drop ref="4445" connectEnd="195" />
              <drop ref="4491" connectEnd="317" />
              <drop ref="559" connectEnd="441" />
              <drop ref="3177" connectEnd="425" />
              <drop ref="3175" connectEnd="151" />
              <drop ref="570" connectEnd="489" />
              <drop ref="3190" connectEnd="135" />
              <drop ref="582" connectEnd="43" />
              <drop ref="1424" connectEnd="529" />
              <drop ref="1423" connectEnd="331" />
              <drop ref="2787" connectEnd="523" />
              <drop ref="2796" connectEnd="227" />
              <drop ref="1495" connectEnd="27" />
              <drop ref="628" connectEnd="115" />
              <drop ref="630" connectEnd="53" />
              <drop ref="632" connectEnd="487" />
              <drop ref="685" connectEnd="405" />
              <drop ref="5026" connectEnd="449" />
              <drop ref="5019" connectEnd="345" />
              <drop ref="5047" connectEnd="87" />
              <drop ref="5088" connectEnd="253" />
              <drop ref="5082" connectEnd="495" />
              <drop ref="1554" connectEnd="305" />
              <drop ref="4633" connectEnd="465" />
              <drop ref="4642" connectEnd="413" />
              <drop ref="3319" connectEnd="223" />
              <drop ref="727" connectEnd="171" />
              <drop ref="734" connectEnd="377" />
              <drop ref="737" connectEnd="111" />
              <drop ref="2016" connectEnd="325" />
              <drop ref="763" connectEnd="373" />
              <drop ref="3381" connectEnd="469" />
              <drop ref="771" connectEnd="41" />
              <drop ref="772" connectEnd="485" />
              <drop ref="2046" connectEnd="301" />
              <drop ref="5141" connectEnd="249" />
              <drop ref="2906" connectEnd="159" />
              <drop ref="2904" connectEnd="183" />
              <drop ref="2903" connectEnd="203" />
              <drop ref="2919" connectEnd="155" />
              <drop ref="2927" connectEnd="321" />
              <drop ref="2933" connectEnd="431" />
              <drop ref="2932" connectEnd="521" />
              <drop ref="1611" connectEnd="433" />
              <drop ref="1633" connectEnd="15" />
              <drop ref="1657" connectEnd="123" />
              <drop ref="1693" connectEnd="365" />
              <drop ref="1692" connectEnd="7" />
              <drop ref="4731" connectEnd="461" />
              <drop ref="4733" connectEnd="99" />
              <drop ref="4756" connectEnd="501" />
              <drop ref="828" connectEnd="481" />
              <drop ref="2107" connectEnd="59" />
              <drop ref="3435" connectEnd="265" />
              <drop ref="3434" connectEnd="35" />
              <drop ref="2133" connectEnd="361" />
              <drop ref="2128" connectEnd="297" />
              <drop ref="868" connectEnd="147" />
              <drop ref="869" connectEnd="477" />
              <drop ref="874" connectEnd="167" />
              <drop ref="2166" connectEnd="389" />
              <drop ref="2179" connectEnd="143" />
              <drop ref="5253" connectEnd="309" />
              <drop ref="1793" connectEnd="163" />
              <drop ref="4832" connectEnd="175" />
              <drop ref="913" connectEnd="277" />
              <drop ref="3521" connectEnd="357" />
              <drop ref="921" connectEnd="245" />
              <drop ref="4868" connectEnd="313" />
              <drop ref="3560" connectEnd="119" />
              <drop ref="3556" connectEnd="421" />
              <drop ref="955" connectEnd="341" />
              <drop ref="3573" connectEnd="77" />
              <drop ref="2242" connectEnd="239" />
              <drop ref="962" connectEnd="215" />
              <drop ref="3596" connectEnd="417" />
              <drop ref="2263" connectEnd="293" />
              <drop ref="2277" connectEnd="235" />
              <drop ref="4007" connectEnd="103" />
              <drop ref="4017" connectEnd="509" />
              <drop ref="4028" connectEnd="381" />
              <drop ref="110" connectEnd="437" />
              <drop ref="114" connectEnd="11" />
              <drop ref="115" connectEnd="71" />
              <drop ref="5397" connectEnd="19" />
              <drop ref="126" connectEnd="333" />
              <drop ref="4075" connectEnd="257" />
              <drop ref="1806" connectEnd="3" />
              <drop ref="4910" connectEnd="459" />
              <drop ref="4912" connectEnd="499" />
              <drop ref="4928" connectEnd="65" />
              <drop ref="4932" connectEnd="23" />
              <drop ref="4941" connectEnd="453" />
              <drop ref="4944" connectEnd="31" />
              <drop ref="3618" connectEnd="179" />
            </drops>
          </linkBus>
          <linkBus labelX="37070.0" labelY="26440.0" labelDir="" src="118" >
            <drawStyle color="EX-pure-blue" style="solid" thick="regular" />
            <segments>
              <linkSegment id="0" strtX="46420.0" strtY="29380.0" />
              <linkSegment id="3" parent="571" strtX="46420.0" strtY="28190.0" endX="46840.0" endY="28190.0" />
              <linkSegment id="7" parent="571" strtX="46420.0" strtY="28190.0" endX="45690.0" endY="28190.0" />
              <linkSegment id="501" parent="469" strtX="45800.0" strtY="26980.0" endX="46420.0" endY="26980.0" />
              <linkSegment id="505" parent="481" strtX="48090.0" strtY="28190.0" endX="48560.0" endY="28190.0" />
              <linkSegment id="509" parent="461" strtX="41450.0" strtY="30740.0" endX="42130.0" endY="30740.0" />
              <linkSegment id="513" parent="465" strtX="43590.0" strtY="37370.0" endX="43970.0" endY="37370.0" />
              <linkSegment id="517" parent="457" strtX="45230.0" strtY="36240.0" endX="46120.0" endY="36240.0" />
              <linkSegment id="521" parent="473" strtX="46500.0" strtY="34950.0" endX="46970.0" endY="34950.0" />
              <linkSegment id="401" parent="365" strtX="43580.0" strtY="26980.0" endX="44140.0" endY="26980.0" />
              <linkSegment id="525" parent="509" strtX="42130.0" strtY="30740.0" endX="42590.0" endY="30740.0" />
              <linkSegment id="405" parent="353" strtX="41180.0" strtY="37370.0" endX="41400.0" endY="37370.0" />
              <linkSegment id="529" parent="41" strtX="41170.0" strtY="29280.0" endX="41180.0" endY="29280.0" />
              <linkSegment id="409" parent="373" strtX="45110.0" strtY="34950.0" endX="45500.0" endY="34950.0" />
              <linkSegment id="531" parent="111" strtX="40770.0" strtY="33350.0" endX="40780.0" endY="33350.0" />
              <linkSegment id="533" parent="501" strtX="46420.0" strtY="26980.0" endX="47180.0" endY="26980.0" />
              <linkSegment id="413" parent="381" strtX="40350.0" strtY="30740.0" endX="40820.0" endY="30740.0" />
              <linkSegment id="537" parent="493" strtX="45470.0" strtY="29600.0" endX="46000.0" endY="29600.0" />
              <linkSegment id="417" parent="393" strtX="45250.0" strtY="33740.0" endX="46420.0" endY="33740.0" />
              <linkSegment id="541" parent="431" strtX="46120.0" strtY="35850.0" endX="46130.0" endY="35850.0" />
              <linkSegment id="421" parent="385" strtX="44300.0" strtY="29600.0" endX="44660.0" endY="29600.0" />
              <linkSegment id="301" parent="273" strtX="41740.0" strtY="36240.0" endX="42090.0" endY="36240.0" />
              <linkSegment id="543" parent="521" strtX="46970.0" strtY="34950.0" endX="47280.0" endY="34950.0" />
              <linkSegment id="425" parent="389" strtX="44400.0" strtY="36240.0" endX="44850.0" endY="36240.0" />
              <linkSegment id="305" parent="281" strtX="39930.0" strtY="37370.0" endX="40410.0" endY="37370.0" />
              <linkSegment id="547" parent="489" strtX="48470.0" strtY="32310.0" endX="48790.0" endY="32310.0" />
              <linkSegment id="429" parent="409" strtX="45500.0" strtY="34950.0" endX="46120.0" endY="34950.0" />
              <linkSegment id="309" parent="71" strtX="38920.0" strtY="30740.0" endX="39370.0" endY="30740.0" />
              <linkSegment id="551" parent="251" strtX="44690.0" strtY="33280.0" endX="44700.0" endY="33280.0" />
              <linkSegment id="431" parent="429" strtX="46120.0" strtY="34950.0" endX="46120.0" endY="35850.0" />
              <linkSegment id="553" parent="513" strtX="43970.0" strtY="37370.0" endX="44950.0" endY="37370.0" />
              <linkSegment id="433" parent="397" strtX="46930.0" strtY="32310.0" endX="47420.0" endY="32310.0" />
              <linkSegment id="313" parent="265" strtX="42260.0" strtY="29600.0" endX="42790.0" endY="29600.0" />
              <linkSegment id="557" parent="497" strtX="47510.0" strtY="33740.0" endX="47980.0" endY="33740.0" />
              <linkSegment id="437" parent="405" strtX="41400.0" strtY="37370.0" endX="42750.0" endY="37370.0" />
              <linkSegment id="317" parent="277" strtX="43490.0" strtY="33740.0" endX="43870.0" endY="33740.0" />
              <linkSegment id="441" parent="401" strtX="44140.0" strtY="26980.0" endX="45160.0" endY="26980.0" />
              <linkSegment id="321" parent="313" strtX="42790.0" strtY="29600.0" endX="43320.0" endY="29600.0" />
              <linkSegment id="563" parent="570" strtX="46420.0" strtY="29330.0" endX="46350.0" endY="29330.0" />
              <linkSegment id="565" parent="505" strtX="48560.0" strtY="28190.0" endX="49100.0" endY="28190.0" />
              <linkSegment id="203" parent="59" strtX="38930.0" strtY="26980.0" endX="39500.0" endY="26980.0" />
              <linkSegment id="445" parent="413" strtX="40820.0" strtY="30740.0" endX="41220.0" endY="30740.0" />
              <linkSegment id="325" parent="317" strtX="43870.0" strtY="33740.0" endX="44280.0" endY="33740.0" />
              <linkSegment id="569" parent="517" strtX="46120.0" strtY="36240.0" endX="46740.0" endY="36240.0" />
              <linkSegment id="207" parent="191" strtX="40230.0" strtY="36240.0" endX="41010.0" endY="36240.0" />
              <linkSegment id="449" parent="3" strtX="46840.0" strtY="28190.0" endX="47420.0" endY="28190.0" />
              <linkSegment id="329" parent="297" strtX="45560.0" strtY="32310.0" endX="46070.0" endY="32310.0" />
              <linkSegment id="570" parent="0" strtX="46420.0" strtY="29380.0" endX="46420.0" endY="29330.0" />
              <linkSegment id="571" parent="570" strtX="46420.0" strtY="29330.0" endX="46420.0" endY="28190.0" />
              <linkSegment id="211" parent="183" strtX="42370.0" strtY="34950.0" endX="42760.0" endY="34950.0" />
              <linkSegment id="453" parent="421" strtX="44660.0" strtY="29600.0" endX="44990.0" endY="29600.0" />
              <linkSegment id="333" parent="289" strtX="41300.0" strtY="26980.0" endX="42230.0" endY="26980.0" />
              <linkSegment id="215" parent="199" strtX="40150.0" strtY="29600.0" endX="41360.0" endY="29600.0" />
              <linkSegment id="457" parent="425" strtX="44850.0" strtY="36240.0" endX="45230.0" endY="36240.0" />
              <linkSegment id="337" parent="301" strtX="42090.0" strtY="36240.0" endX="43460.0" endY="36240.0" />
              <linkSegment id="219" parent="195" strtX="41980.0" strtY="33740.0" endX="42450.0" endY="33740.0" />
              <linkSegment id="461" parent="445" strtX="41220.0" strtY="30740.0" endX="41450.0" endY="30740.0" />
              <linkSegment id="341" parent="293" strtX="44130.0" strtY="34950.0" endX="44610.0" endY="34950.0" />
              <linkSegment id="101" parent="93" strtX="39260.0" strtY="34950.0" endX="39750.0" endY="34950.0" />
              <linkSegment id="223" parent="187" strtX="43450.0" strtY="32310.0" endX="43920.0" endY="32310.0" />
              <linkSegment id="465" parent="437" strtX="42750.0" strtY="37370.0" endX="43590.0" endY="37370.0" />
              <linkSegment id="345" parent="305" strtX="40410.0" strtY="37370.0" endX="40780.0" endY="37370.0" />
              <linkSegment id="105" parent="83" strtX="39130.0" strtY="33740.0" endX="39680.0" endY="33740.0" />
              <linkSegment id="227" parent="141" strtX="37610.0" strtY="36240.0" endX="37610.0" endY="37370.0" />
              <linkSegment id="469" parent="441" strtX="45160.0" strtY="26980.0" endX="45800.0" endY="26980.0" />
              <linkSegment id="349" parent="309" strtX="39370.0" strtY="30740.0" endX="39880.0" endY="30740.0" />
              <linkSegment id="229" parent="227" strtX="37610.0" strtY="37370.0" endX="38910.0" endY="37370.0" />
              <linkSegment id="109" parent="97" strtX="39980.0" strtY="32310.0" endX="40770.0" endY="32310.0" />
              <linkSegment id="473" parent="429" strtX="46120.0" strtY="34950.0" endX="46500.0" endY="34950.0" />
              <linkSegment id="111" parent="109" strtX="40770.0" strtY="32310.0" endX="40770.0" endY="33350.0" />
              <linkSegment id="353" parent="345" strtX="40780.0" strtY="37370.0" endX="41180.0" endY="37370.0" />
              <linkSegment id="233" parent="203" strtX="39500.0" strtY="26980.0" endX="40060.0" endY="26980.0" />
              <linkSegment id="113" parent="101" strtX="39750.0" strtY="34950.0" endX="40160.0" endY="34950.0" />
              <linkSegment id="477" parent="433" strtX="47420.0" strtY="32310.0" endX="47930.0" endY="32310.0" />
              <linkSegment id="357" parent="337" strtX="43460.0" strtY="36240.0" endX="43920.0" endY="36240.0" />
              <linkSegment id="237" parent="229" strtX="38910.0" strtY="37370.0" endX="39360.0" endY="37370.0" />
              <linkSegment id="117" parent="105" strtX="39680.0" strtY="33740.0" endX="40160.0" endY="33740.0" />
              <linkSegment id="11" parent="7" strtX="45690.0" strtY="28190.0" endX="45190.0" endY="28190.0" />
              <linkSegment id="15" parent="11" strtX="45190.0" strtY="28190.0" endX="44690.0" endY="28190.0" />
              <linkSegment id="19" parent="15" strtX="44690.0" strtY="28190.0" endX="43480.0" endY="28190.0" />
              <linkSegment id="481" parent="449" strtX="47420.0" strtY="28190.0" endX="48090.0" endY="28190.0" />
              <linkSegment id="361" parent="325" strtX="44280.0" strtY="33740.0" endX="44760.0" endY="33740.0" />
              <linkSegment id="241" parent="211" strtX="42760.0" strtY="34950.0" endX="43170.0" endY="34950.0" />
              <linkSegment id="121" parent="113" strtX="40160.0" strtY="34950.0" endX="40630.0" endY="34950.0" />
              <linkSegment id="485" parent="417" strtX="46420.0" strtY="33740.0" endX="46960.0" endY="33740.0" />
              <linkSegment id="365" parent="333" strtX="42230.0" strtY="26980.0" endX="43580.0" endY="26980.0" />
              <linkSegment id="245" parent="207" strtX="41010.0" strtY="36240.0" endX="41300.0" endY="36240.0" />
              <linkSegment id="125" parent="109" strtX="40770.0" strtY="32310.0" endX="41470.0" endY="32310.0" />
              <linkSegment id="489" parent="477" strtX="47930.0" strtY="32310.0" endX="48470.0" endY="32310.0" />
              <linkSegment id="369" parent="329" strtX="46070.0" strtY="32310.0" endX="46470.0" endY="32310.0" />
              <linkSegment id="249" parent="223" strtX="43920.0" strtY="32310.0" endX="44690.0" endY="32310.0" />
              <linkSegment id="129" parent="121" strtX="40630.0" strtY="34950.0" endX="41120.0" endY="34950.0" />
              <linkSegment id="23" parent="19" strtX="43480.0" strtY="28190.0" endX="43010.0" endY="28190.0" />
              <linkSegment id="27" parent="23" strtX="43010.0" strtY="28190.0" endX="42490.0" endY="28190.0" />
              <linkSegment id="251" parent="249" strtX="44690.0" strtY="32310.0" endX="44690.0" endY="33280.0" />
              <linkSegment id="493" parent="453" strtX="44990.0" strtY="29600.0" endX="45470.0" endY="29600.0" />
              <linkSegment id="373" parent="341" strtX="44610.0" strtY="34950.0" endX="45110.0" endY="34950.0" />
              <linkSegment id="253" parent="219" strtX="42450.0" strtY="33740.0" endX="43000.0" endY="33740.0" />
              <linkSegment id="133" parent="117" strtX="40160.0" strtY="33740.0" endX="40580.0" endY="33740.0" />
              <linkSegment id="497" parent="485" strtX="46960.0" strtY="33740.0" endX="47510.0" endY="33740.0" />
              <linkSegment id="377" parent="321" strtX="43320.0" strtY="29600.0" endX="43860.0" endY="29600.0" />
              <linkSegment id="257" parent="215" strtX="41360.0" strtY="29600.0" endX="41730.0" endY="29600.0" />
              <linkSegment id="137" parent="125" strtX="41470.0" strtY="32310.0" endX="41940.0" endY="32310.0" />
              <linkSegment id="31" parent="27" strtX="42490.0" strtY="28190.0" endX="41920.0" endY="28190.0" />
              <linkSegment id="35" parent="31" strtX="41920.0" strtY="28190.0" endX="41540.0" endY="28190.0" />
              <linkSegment id="39" parent="35" strtX="41540.0" strtY="28190.0" endX="41170.0" endY="28190.0" />
              <linkSegment id="381" parent="349" strtX="39880.0" strtY="30740.0" endX="40350.0" endY="30740.0" />
              <linkSegment id="261" parent="233" strtX="40060.0" strtY="26980.0" endX="40580.0" endY="26980.0" />
              <linkSegment id="141" parent="87" strtX="37610.0" strtY="34950.0" endX="37610.0" endY="36240.0" />
              <linkSegment id="143" parent="141" strtX="37610.0" strtY="36240.0" endX="38920.0" endY="36240.0" />
              <linkSegment id="385" parent="377" strtX="43860.0" strtY="29600.0" endX="44300.0" endY="29600.0" />
              <linkSegment id="265" parent="257" strtX="41730.0" strtY="29600.0" endX="42260.0" endY="29600.0" />
              <linkSegment id="147" parent="129" strtX="41120.0" strtY="34950.0" endX="41620.0" endY="34950.0" />
              <linkSegment id="389" parent="357" strtX="43920.0" strtY="36240.0" endX="44400.0" endY="36240.0" />
              <linkSegment id="269" parent="241" strtX="43170.0" strtY="34950.0" endX="43670.0" endY="34950.0" />
              <linkSegment id="41" parent="39" strtX="41170.0" strtY="28190.0" endX="41170.0" endY="29280.0" />
              <linkSegment id="43" parent="39" strtX="41170.0" strtY="28190.0" endX="40660.0" endY="28190.0" />
              <linkSegment id="47" parent="43" strtX="40660.0" strtY="28190.0" endX="40180.0" endY="28190.0" />
              <linkSegment id="151" parent="133" strtX="40580.0" strtY="33740.0" endX="41130.0" endY="33740.0" />
              <linkSegment id="393" parent="361" strtX="44760.0" strtY="33740.0" endX="45250.0" endY="33740.0" />
              <linkSegment id="273" parent="245" strtX="41300.0" strtY="36240.0" endX="41740.0" endY="36240.0" />
              <linkSegment id="155" parent="143" strtX="38920.0" strtY="36240.0" endX="39310.0" endY="36240.0" />
              <linkSegment id="397" parent="369" strtX="46470.0" strtY="32310.0" endX="46930.0" endY="32310.0" />
              <linkSegment id="277" parent="253" strtX="43000.0" strtY="33740.0" endX="43490.0" endY="33740.0" />
              <linkSegment id="159" parent="137" strtX="41940.0" strtY="32310.0" endX="42520.0" endY="32310.0" />
              <linkSegment id="51" parent="47" strtX="40180.0" strtY="28190.0" endX="39160.0" endY="28190.0" />
              <linkSegment id="55" parent="51" strtX="39160.0" strtY="28190.0" endX="37610.0" endY="28190.0" />
              <linkSegment id="57" parent="55" strtX="37610.0" strtY="28190.0" endX="37610.0" endY="26980.0" />
              <linkSegment id="59" parent="57" strtX="37610.0" strtY="26980.0" endX="38930.0" endY="26980.0" />
              <linkSegment id="281" parent="237" strtX="39360.0" strtY="37370.0" endX="39930.0" endY="37370.0" />
              <linkSegment id="163" parent="159" strtX="42520.0" strtY="32310.0" endX="43060.0" endY="32310.0" />
              <linkSegment id="285" parent="249" strtX="44690.0" strtY="32310.0" endX="44990.0" endY="32310.0" />
              <linkSegment id="167" parent="65" strtX="39350.0" strtY="29600.0" endX="39670.0" endY="29600.0" />
              <linkSegment id="289" parent="261" strtX="40580.0" strtY="26980.0" endX="41300.0" endY="26980.0" />
              <linkSegment id="63" parent="55" strtX="37610.0" strtY="28190.0" endX="37610.0" endY="29600.0" />
              <linkSegment id="65" parent="63" strtX="37610.0" strtY="29600.0" endX="39350.0" endY="29600.0" />
              <linkSegment id="69" parent="63" strtX="37610.0" strtY="29600.0" endX="37610.0" endY="30740.0" />
              <linkSegment id="171" parent="147" strtX="41620.0" strtY="34950.0" endX="41930.0" endY="34950.0" />
              <linkSegment id="293" parent="269" strtX="43670.0" strtY="34950.0" endX="44130.0" endY="34950.0" />
              <linkSegment id="175" parent="151" strtX="41130.0" strtY="33740.0" endX="41650.0" endY="33740.0" />
              <linkSegment id="297" parent="285" strtX="44990.0" strtY="32310.0" endX="45560.0" endY="32310.0" />
              <linkSegment id="179" parent="155" strtX="39310.0" strtY="36240.0" endX="39760.0" endY="36240.0" />
              <linkSegment id="71" parent="69" strtX="37610.0" strtY="30740.0" endX="38920.0" endY="30740.0" />
              <linkSegment id="75" parent="69" strtX="37610.0" strtY="30740.0" endX="37610.0" endY="32310.0" />
              <linkSegment id="77" parent="75" strtX="37610.0" strtY="32310.0" endX="39390.0" endY="32310.0" />
              <linkSegment id="183" parent="171" strtX="41930.0" strtY="34950.0" endX="42370.0" endY="34950.0" />
              <linkSegment id="187" parent="163" strtX="43060.0" strtY="32310.0" endX="43450.0" endY="32310.0" />
              <linkSegment id="81" parent="75" strtX="37610.0" strtY="32310.0" endX="37610.0" endY="33740.0" />
              <linkSegment id="83" parent="81" strtX="37610.0" strtY="33740.0" endX="39130.0" endY="33740.0" />
              <linkSegment id="87" parent="81" strtX="37610.0" strtY="33740.0" endX="37610.0" endY="34950.0" />
              <linkSegment id="89" parent="87" strtX="37610.0" strtY="34950.0" endX="39000.0" endY="34950.0" />
              <linkSegment id="191" parent="179" strtX="39760.0" strtY="36240.0" endX="40230.0" endY="36240.0" />
              <linkSegment id="195" parent="175" strtX="41650.0" strtY="33740.0" endX="41980.0" endY="33740.0" />
              <linkSegment id="199" parent="167" strtX="39670.0" strtY="29600.0" endX="40150.0" endY="29600.0" />
              <linkSegment id="93" parent="89" strtX="39000.0" strtY="34950.0" endX="39260.0" endY="34950.0" />
              <linkSegment id="97" parent="77" strtX="39390.0" strtY="32310.0" endX="39980.0" endY="32310.0" />
            </segments>
            <drops>
              <drop ref="*" connectStart="0" />
              <drop ref="2304" connectEnd="569" />
              <drop ref="2301" connectEnd="159" />
              <drop ref="4981" connectEnd="325" />
              <drop ref="4988" connectEnd="497" />
              <drop ref="2341" connectEnd="65" />
              <drop ref="1028" connectEnd="89" />
              <drop ref="2369" connectEnd="337" />
              <drop ref="1062" connectEnd="521" />
              <drop ref="1061" connectEnd="199" />
              <drop ref="5432" connectEnd="321" />
              <drop ref="5496" connectEnd="533" />
              <drop ref="5498" connectEnd="261" />
              <drop ref="5499" connectEnd="233" />
              <drop ref="1903" connectEnd="317" />
              <drop ref="251" connectEnd="281" />
              <drop ref="3706" connectEnd="133" />
              <drop ref="3707" connectEnd="219" />
              <drop ref="3711" connectEnd="155" />
              <drop ref="2403" connectEnd="565" />
              <drop ref="3730" connectEnd="409" />
              <drop ref="2447" connectEnd="373" />
              <drop ref="3794" connectEnd="215" />
              <drop ref="2463" connectEnd="477" />
              <drop ref="1142" connectEnd="15" />
              <drop ref="2472" connectEnd="59" />
              <drop ref="1146" connectEnd="71" />
              <drop ref="1144" connectEnd="3" />
              <drop ref="2490" connectEnd="125" />
              <drop ref="1168" connectEnd="143" />
              <drop ref="4222" connectEnd="151" />
              <drop ref="4236" connectEnd="333" />
              <drop ref="354" connectEnd="19" />
              <drop ref="3804" connectEnd="433" />
              <drop ref="3802" connectEnd="245" />
              <drop ref="3830" connectEnd="241" />
              <drop ref="3833" connectEnd="369" />
              <drop ref="3860" connectEnd="211" />
              <drop ref="2544" connectEnd="309" />
              <drop ref="3873" connectEnd="365" />
              <drop ref="3879" connectEnd="35" />
              <drop ref="4308" connectEnd="405" />
              <drop ref="4325" connectEnd="543" />
              <drop ref="410" connectEnd="237" />
              <drop ref="5678" connectEnd="421" />
              <drop ref="424" connectEnd="101" />
              <drop ref="426" connectEnd="277" />
              <drop ref="442" connectEnd="329" />
              <drop ref="462" connectEnd="431" />
              <drop ref="464" connectEnd="469" />
              <drop ref="465" connectEnd="541" />
              <drop ref="3903" connectEnd="305" />
              <drop ref="3948" connectEnd="547" />
              <drop ref="1330" connectEnd="179" />
              <drop ref="1348" connectEnd="517" />
              <drop ref="2686" connectEnd="473" />
              <drop ref="1372" connectEnd="195" />
              <drop ref="1370" connectEnd="285" />
              <drop ref="1367" connectEnd="445" />
              <drop ref="1365" connectEnd="11" />
              <drop ref="2696" connectEnd="223" />
              <drop ref="4413" connectEnd="273" />
              <drop ref="5775" connectEnd="531" />
              <drop ref="5776" connectEnd="111" />
              <drop ref="515" connectEnd="147" />
              <drop ref="569" connectEnd="293" />
              <drop ref="590" connectEnd="97" />
              <drop ref="1456" connectEnd="27" />
              <drop ref="2784" connectEnd="513" />
              <drop ref="1483" connectEnd="485" />
              <drop ref="1478" connectEnd="381" />
              <drop ref="3207" connectEnd="505" />
              <drop ref="612" connectEnd="465" />
              <drop ref="613" connectEnd="417" />
              <drop ref="670" connectEnd="207" />
              <drop ref="671" connectEnd="393" />
              <drop ref="2805" connectEnd="509" />
              <drop ref="2802" connectEnd="563" />
              <drop ref="2825" connectEnd="413" />
              <drop ref="2832" connectEnd="175" />
              <drop ref="2868" connectEnd="113" />
              <drop ref="2875" connectEnd="121" />
              <drop ref="4605" connectEnd="129" />
              <drop ref="700" connectEnd="461" />
              <drop ref="701" connectEnd="389" />
              <drop ref="716" connectEnd="105" />
              <drop ref="718" connectEnd="385" />
              <drop ref="723" connectEnd="41" />
              <drop ref="725" connectEnd="529" />
              <drop ref="744" connectEnd="167" />
              <drop ref="746" connectEnd="289" />
              <drop ref="747" connectEnd="163" />
              <drop ref="2038" connectEnd="257" />
              <drop ref="3385" connectEnd="553" />
              <drop ref="780" connectEnd="43" />
              <drop ref="5101" connectEnd="357" />
              <drop ref="2076" connectEnd="47" />
              <drop ref="798" connectEnd="83" />
              <drop ref="5124" connectEnd="397" />
              <drop ref="2096" connectEnd="253" />
              <drop ref="5143" connectEnd="353" />
              <drop ref="5165" connectEnd="493" />
              <drop ref="2940" connectEnd="557" />
              <drop ref="4707" connectEnd="269" />
              <drop ref="4739" connectEnd="361" />
              <drop ref="3407" connectEnd="137" />
              <drop ref="3411" connectEnd="77" />
              <drop ref="834" connectEnd="525" />
              <drop ref="4767" connectEnd="297" />
              <drop ref="4792" connectEnd="501" />
              <drop ref="3462" connectEnd="551" />
              <drop ref="3460" connectEnd="251" />
              <drop ref="3506" connectEnd="191" />
              <drop ref="4842" connectEnd="265" />
              <drop ref="915" connectEnd="183" />
              <drop ref="4845" connectEnd="537" />
              <drop ref="919" connectEnd="457" />
              <drop ref="947" connectEnd="51" />
              <drop ref="4877" connectEnd="171" />
              <drop ref="4894" connectEnd="23" />
              <drop ref="2225" connectEnd="481" />
              <drop ref="3572" connectEnd="187" />
              <drop ref="2237" connectEnd="377" />
              <drop ref="971" connectEnd="203" />
              <drop ref="2247" connectEnd="313" />
              <drop ref="972" connectEnd="453" />
              <drop ref="2285" connectEnd="341" />
              <drop ref="2282" connectEnd="345" />
              <drop ref="5320" connectEnd="489" />
              <drop ref="5365" connectEnd="93" />
              <drop ref="119" connectEnd="449" />
              <drop ref="1808" connectEnd="349" />
              <drop ref="1804" connectEnd="7" />
              <drop ref="4092" connectEnd="301" />
              <drop ref="4094" connectEnd="117" />
              <drop ref="1836" connectEnd="441" />
              <drop ref="1863" connectEnd="229" />
              <drop ref="4906" connectEnd="401" />
              <drop ref="4900" connectEnd="31" />
              <drop ref="3609" connectEnd="437" />
              <drop ref="4945" connectEnd="425" />
            </drops>
          </linkBus>
          <linkBus labelX="37070.0" labelY="26440.0" labelDir="" src="199" >
            <drawStyle color="EX-dark-magenta" style="solid" thick="regular" />
            <segments>
              <linkSegment id="11" parent="9" strtX="37350.0" strtY="32050.0" endX="40100.0" endY="32050.0" />
              <linkSegment id="22" parent="0" strtX="42520.0" strtY="27970.0" endX="42520.0" endY="27920.0" />
              <linkSegment id="23" parent="22" strtX="42520.0" strtY="27920.0" endX="42520.0" endY="26720.0" />
              <linkSegment id="15" parent="11" strtX="40100.0" strtY="32050.0" endX="42030.0" endY="32050.0" />
              <linkSegment id="0" strtX="42520.0" strtY="27970.0" />
              <linkSegment id="3" parent="23" strtX="42520.0" strtY="26720.0" endX="45920.0" endY="26720.0" />
              <linkSegment id="7" parent="23" strtX="42520.0" strtY="26720.0" endX="37350.0" endY="26720.0" />
              <linkSegment id="9" parent="7" strtX="37350.0" strtY="26720.0" endX="37350.0" endY="32050.0" />
              <linkSegment id="21" parent="22" strtX="42520.0" strtY="27920.0" endX="42450.0" endY="27920.0" />
            </segments>
            <drops>
              <drop ref="*" connectStart="0" />
              <drop ref="3674" connectEnd="15" />
              <drop ref="1029" connectEnd="11" />
              <drop ref="3408" connectEnd="21" />
              <drop ref="812" connectEnd="3" />
            </drops>
          </linkBus>
          <linkBus labelX="37070.0" labelY="26440.0" labelDir="" src="212" >
            <drawStyle color="EX-dark-magenta" style="solid" thick="regular" />
            <segments>
              <linkSegment id="47" parent="43" strtX="40120.0" strtY="31990.0" endX="40970.0" endY="31990.0" />
              <linkSegment id="51" parent="47" strtX="40970.0" strtY="31990.0" endX="41580.0" endY="31990.0" />
              <linkSegment id="11" parent="7" strtX="43120.0" strtY="26660.0" endX="42350.0" endY="26660.0" />
              <linkSegment id="55" parent="51" strtX="41580.0" strtY="31990.0" endX="42040.0" endY="31990.0" />
              <linkSegment id="15" parent="11" strtX="42350.0" strtY="26660.0" endX="41740.0" endY="26660.0" />
              <linkSegment id="59" parent="3" strtX="45250.0" strtY="26660.0" endX="45950.0" endY="26660.0" />
              <linkSegment id="19" parent="15" strtX="41740.0" strtY="26660.0" endX="40710.0" endY="26660.0" />
              <linkSegment id="0" strtX="43750.0" strtY="27970.0" />
              <linkSegment id="1" parent="0" strtX="43750.0" strtY="27970.0" endX="43750.0" endY="26660.0" />
              <linkSegment id="3" parent="1" strtX="43750.0" strtY="26660.0" endX="45250.0" endY="26660.0" />
              <linkSegment id="7" parent="1" strtX="43750.0" strtY="26660.0" endX="43120.0" endY="26660.0" />
              <linkSegment id="63" parent="55" strtX="42040.0" strtY="31990.0" endX="42600.0" endY="31990.0" />
              <linkSegment id="23" parent="19" strtX="40710.0" strtY="26660.0" endX="39620.0" endY="26660.0" />
              <linkSegment id="67" parent="59" strtX="45950.0" strtY="26660.0" endX="46500.0" endY="26660.0" />
              <linkSegment id="27" parent="23" strtX="39620.0" strtY="26660.0" endX="39010.0" endY="26660.0" />
              <linkSegment id="71" parent="63" strtX="42600.0" strtY="31990.0" endX="43150.0" endY="31990.0" />
              <linkSegment id="31" parent="27" strtX="39010.0" strtY="26660.0" endX="37290.0" endY="26660.0" />
              <linkSegment id="75" parent="67" strtX="46500.0" strtY="26660.0" endX="48190.0" endY="26660.0" />
              <linkSegment id="33" parent="31" strtX="37290.0" strtY="26660.0" endX="37290.0" endY="31990.0" />
              <linkSegment id="35" parent="33" strtX="37290.0" strtY="31990.0" endX="38930.0" endY="31990.0" />
              <linkSegment id="39" parent="35" strtX="38930.0" strtY="31990.0" endX="39460.0" endY="31990.0" />
              <linkSegment id="43" parent="39" strtX="39460.0" strtY="31990.0" endX="40120.0" endY="31990.0" />
            </segments>
            <drops>
              <drop ref="*" connectStart="0" />
              <drop ref="1032" connectEnd="19" />
              <drop ref="213" connectEnd="67" />
              <drop ref="5515" connectEnd="15" />
              <drop ref="5607" connectEnd="11" />
              <drop ref="5611" connectEnd="35" />
              <drop ref="3075" connectEnd="75" />
              <drop ref="3965" connectEnd="51" />
              <drop ref="2646" connectEnd="23" />
              <drop ref="1347" connectEnd="47" />
              <drop ref="4461" connectEnd="39" />
              <drop ref="4473" connectEnd="55" />
              <drop ref="4584" connectEnd="43" />
              <drop ref="5186" connectEnd="71" />
              <drop ref="2984" connectEnd="3" />
              <drop ref="1753" connectEnd="59" />
              <drop ref="3512" connectEnd="63" />
              <drop ref="3545" connectEnd="27" />
              <drop ref="4077" connectEnd="7" />
            </drops>
          </linkBus>
          <linkBus labelX="37070.0" labelY="26440.0" labelDir="" src="174" >
            <drawStyle color="EX-dark-magenta" style="solid" thick="regular" />
            <segments>
              <linkSegment id="47" parent="43" strtX="40920.0" strtY="32110.0" endX="41550.0" endY="32110.0" />
              <linkSegment id="51" parent="39" strtX="45890.0" strtY="26780.0" endX="46480.0" endY="26780.0" />
              <linkSegment id="11" parent="7" strtX="39570.0" strtY="26780.0" endX="38990.0" endY="26780.0" />
              <linkSegment id="55" parent="47" strtX="41550.0" strtY="32110.0" endX="42590.0" endY="32110.0" />
              <linkSegment id="15" parent="3" strtX="42320.0" strtY="26780.0" endX="42800.0" endY="26780.0" />
              <linkSegment id="59" parent="51" strtX="46480.0" strtY="26780.0" endX="48160.0" endY="26780.0" />
              <linkSegment id="19" parent="11" strtX="38990.0" strtY="26780.0" endX="37410.0" endY="26780.0" />
              <linkSegment id="0" strtX="40880.0" strtY="27970.0" />
              <linkSegment id="3" parent="67" strtX="40880.0" strtY="26780.0" endX="42320.0" endY="26780.0" />
              <linkSegment id="7" parent="67" strtX="40880.0" strtY="26780.0" endX="39570.0" endY="26780.0" />
              <linkSegment id="21" parent="19" strtX="37410.0" strtY="26780.0" endX="37410.0" endY="32110.0" />
              <linkSegment id="65" parent="66" strtX="40880.0" strtY="27920.0" endX="40810.0" endY="27920.0" />
              <linkSegment id="66" parent="0" strtX="40880.0" strtY="27970.0" endX="40880.0" endY="27920.0" />
              <linkSegment id="23" parent="21" strtX="37410.0" strtY="32110.0" endX="39450.0" endY="32110.0" />
              <linkSegment id="67" parent="66" strtX="40880.0" strtY="27920.0" endX="40880.0" endY="26780.0" />
              <linkSegment id="27" parent="15" strtX="42800.0" strtY="26780.0" endX="43640.0" endY="26780.0" />
              <linkSegment id="31" parent="27" strtX="43640.0" strtY="26780.0" endX="44200.0" endY="26780.0" />
              <linkSegment id="35" parent="23" strtX="39450.0" strtY="32110.0" endX="40070.0" endY="32110.0" />
              <linkSegment id="39" parent="31" strtX="44200.0" strtY="26780.0" endX="45890.0" endY="26780.0" />
              <linkSegment id="43" parent="35" strtX="40070.0" strtY="32110.0" endX="40920.0" endY="32110.0" />
            </segments>
            <drops>
              <drop ref="*" connectStart="0" />
              <drop ref="3684" connectEnd="55" />
              <drop ref="1033" connectEnd="27" />
              <drop ref="5402" connectEnd="47" />
              <drop ref="3740" connectEnd="11" />
              <drop ref="4209" connectEnd="3" />
              <drop ref="3813" connectEnd="7" />
              <drop ref="3031" connectEnd="43" />
              <drop ref="490" connectEnd="51" />
              <drop ref="3165" connectEnd="59" />
              <drop ref="594" connectEnd="31" />
              <drop ref="2704" connectEnd="65" />
              <drop ref="4635" connectEnd="23" />
              <drop ref="4657" connectEnd="39" />
              <drop ref="2150" connectEnd="35" />
              <drop ref="3554" connectEnd="15" />
            </drops>
          </linkBus>
          <linkBus labelX="37070.0" labelY="26440.0" labelDir="" src="77" >
            <drawStyle color="EX-pure-blue" style="solid" thick="regular" />
            <segments>
              <linkSegment id="231" parent="195" strtX="46270.0" strtY="27520.0" endX="47930.0" endY="27520.0" />
              <linkSegment id="232" parent="0" strtX="41860.0" strtY="30560.0" endX="41860.0" endY="30510.0" />
              <linkSegment id="233" parent="232" strtX="41860.0" strtY="30510.0" endX="41860.0" endY="30120.0" />
              <linkSegment id="113" parent="85" strtX="41100.0" strtY="27520.0" endX="42030.0" endY="27520.0" />
              <linkSegment id="117" parent="101" strtX="45310.0" strtY="32850.0" endX="45890.0" endY="32850.0" />
              <linkSegment id="11" parent="7" strtX="41190.0" strtY="30120.0" endX="40080.0" endY="30120.0" />
              <linkSegment id="15" parent="11" strtX="40080.0" strtY="30120.0" endX="39600.0" endY="30120.0" />
              <linkSegment id="19" parent="15" strtX="39600.0" strtY="30120.0" endX="39150.0" endY="30120.0" />
              <linkSegment id="0" strtX="41860.0" strtY="30560.0" />
              <linkSegment id="121" parent="113" strtX="42030.0" strtY="27520.0" endX="43960.0" endY="27520.0" />
              <linkSegment id="3" parent="233" strtX="41860.0" strtY="30120.0" endX="42080.0" endY="30120.0" />
              <linkSegment id="125" parent="105" strtX="45030.0" strtY="28730.0" endX="45520.0" endY="28730.0" />
              <linkSegment id="7" parent="233" strtX="41860.0" strtY="30120.0" endX="41190.0" endY="30120.0" />
              <linkSegment id="129" parent="63" strtX="38150.0" strtY="34220.0" endX="38150.0" endY="35450.0" />
              <linkSegment id="23" parent="19" strtX="39150.0" strtY="30120.0" endX="38150.0" endY="30120.0" />
              <linkSegment id="25" parent="23" strtX="38150.0" strtY="30120.0" endX="38150.0" endY="28730.0" />
              <linkSegment id="27" parent="25" strtX="38150.0" strtY="28730.0" endX="38830.0" endY="28730.0" />
              <linkSegment id="131" parent="129" strtX="38150.0" strtY="35450.0" endX="39550.0" endY="35450.0" />
              <linkSegment id="135" parent="109" strtX="42800.0" strtY="34220.0" endX="43290.0" endY="34220.0" />
              <linkSegment id="139" parent="129" strtX="38150.0" strtY="35450.0" endX="38150.0" endY="36740.0" />
              <linkSegment id="31" parent="25" strtX="38150.0" strtY="28730.0" endX="38150.0" endY="27520.0" />
              <linkSegment id="33" parent="31" strtX="38150.0" strtY="27520.0" endX="38740.0" endY="27520.0" />
              <linkSegment id="37" parent="33" strtX="38740.0" strtY="27520.0" endX="39320.0" endY="27520.0" />
              <linkSegment id="141" parent="139" strtX="38150.0" strtY="36740.0" endX="44190.0" endY="36740.0" />
              <linkSegment id="145" parent="125" strtX="45520.0" strtY="28730.0" endX="46070.0" endY="28730.0" />
              <linkSegment id="149" parent="117" strtX="45890.0" strtY="32850.0" endX="47230.0" endY="32850.0" />
              <linkSegment id="41" parent="27" strtX="38830.0" strtY="28730.0" endX="39960.0" endY="28730.0" />
              <linkSegment id="45" parent="23" strtX="38150.0" strtY="30120.0" endX="38150.0" endY="32850.0" />
              <linkSegment id="47" parent="45" strtX="38150.0" strtY="32850.0" endX="39780.0" endY="32850.0" />
              <linkSegment id="153" parent="135" strtX="43290.0" strtY="34220.0" endX="45540.0" endY="34220.0" />
              <linkSegment id="157" parent="121" strtX="43960.0" strtY="27520.0" endX="44980.0" endY="27520.0" />
              <linkSegment id="51" parent="41" strtX="39960.0" strtY="28730.0" endX="40970.0" endY="28730.0" />
              <linkSegment id="55" parent="47" strtX="39780.0" strtY="32850.0" endX="40490.0" endY="32850.0" />
              <linkSegment id="59" parent="37" strtX="39320.0" strtY="27520.0" endX="39910.0" endY="27520.0" />
              <linkSegment id="161" parent="149" strtX="47230.0" strtY="32850.0" endX="47720.0" endY="32850.0" />
              <linkSegment id="165" parent="145" strtX="46070.0" strtY="28730.0" endX="46650.0" endY="28730.0" />
              <linkSegment id="169" parent="153" strtX="45540.0" strtY="34220.0" endX="45900.0" endY="34220.0" />
              <linkSegment id="63" parent="45" strtX="38150.0" strtY="32850.0" endX="38150.0" endY="34220.0" />
              <linkSegment id="65" parent="63" strtX="38150.0" strtY="34220.0" endX="39030.0" endY="34220.0" />
              <linkSegment id="69" parent="51" strtX="40970.0" strtY="28730.0" endX="42280.0" endY="28730.0" />
              <linkSegment id="173" parent="139" strtX="38150.0" strtY="36740.0" endX="38150.0" endY="37830.0" />
              <linkSegment id="175" parent="173" strtX="38150.0" strtY="37830.0" endX="39210.0" endY="37830.0" />
              <linkSegment id="179" parent="157" strtX="44980.0" strtY="27520.0" endX="45610.0" endY="27520.0" />
              <linkSegment id="73" parent="59" strtX="39910.0" strtY="27520.0" endX="40380.0" endY="27520.0" />
              <linkSegment id="77" parent="55" strtX="40490.0" strtY="32850.0" endX="41310.0" endY="32850.0" />
              <linkSegment id="183" parent="169" strtX="45900.0" strtY="34220.0" endX="46760.0" endY="34220.0" />
              <linkSegment id="187" parent="141" strtX="44190.0" strtY="36740.0" endX="44680.0" endY="36740.0" />
              <linkSegment id="81" parent="65" strtX="39030.0" strtY="34220.0" endX="39470.0" endY="34220.0" />
              <linkSegment id="85" parent="73" strtX="40380.0" strtY="27520.0" endX="41100.0" endY="27520.0" />
              <linkSegment id="89" parent="69" strtX="42280.0" strtY="28730.0" endX="44470.0" endY="28730.0" />
              <linkSegment id="191" parent="165" strtX="46650.0" strtY="28730.0" endX="47210.0" endY="28730.0" />
              <linkSegment id="195" parent="179" strtX="45610.0" strtY="27520.0" endX="46270.0" endY="27520.0" />
              <linkSegment id="199" parent="161" strtX="47720.0" strtY="32850.0" endX="48280.0" endY="32850.0" />
              <linkSegment id="93" parent="81" strtX="39470.0" strtY="34220.0" endX="42270.0" endY="34220.0" />
              <linkSegment id="97" parent="77" strtX="41310.0" strtY="32850.0" endX="42880.0" endY="32850.0" />
              <linkSegment id="203" parent="175" strtX="39210.0" strtY="37830.0" endX="39720.0" endY="37830.0" />
              <linkSegment id="207" parent="187" strtX="44680.0" strtY="36740.0" endX="45500.0" endY="36740.0" />
              <linkSegment id="211" parent="191" strtX="47210.0" strtY="28730.0" endX="48890.0" endY="28730.0" />
              <linkSegment id="215" parent="203" strtX="39720.0" strtY="37830.0" endX="42560.0" endY="37830.0" />
              <linkSegment id="219" parent="183" strtX="46760.0" strtY="34220.0" endX="47300.0" endY="34220.0" />
              <linkSegment id="101" parent="97" strtX="42880.0" strtY="32850.0" endX="45310.0" endY="32850.0" />
              <linkSegment id="223" parent="199" strtX="48280.0" strtY="32850.0" endX="49030.0" endY="32850.0" />
              <linkSegment id="105" parent="89" strtX="44470.0" strtY="28730.0" endX="45030.0" endY="28730.0" />
              <linkSegment id="229" parent="232" strtX="41860.0" strtY="30510.0" endX="41790.0" endY="30510.0" />
              <linkSegment id="109" parent="93" strtX="42270.0" strtY="34220.0" endX="42800.0" endY="34220.0" />
            </segments>
            <drops>
              <drop ref="*" connectStart="0" />
              <drop ref="1034" connectEnd="157" />
              <drop ref="1077" connectEnd="153" />
              <drop ref="1099" connectEnd="203" />
              <drop ref="4172" connectEnd="121" />
              <drop ref="279" connectEnd="77" />
              <drop ref="5529" connectEnd="117" />
              <drop ref="4223" connectEnd="219" />
              <drop ref="5574" connectEnd="101" />
              <drop ref="302" connectEnd="27" />
              <drop ref="305" connectEnd="37" />
              <drop ref="4254" connectEnd="93" />
              <drop ref="4267" connectEnd="215" />
              <drop ref="4278" connectEnd="3" />
              <drop ref="79" connectEnd="161" />
              <drop ref="1215" connectEnd="231" />
              <drop ref="5618" connectEnd="187" />
              <drop ref="1275" connectEnd="135" />
              <drop ref="1278" connectEnd="131" />
              <drop ref="5643" connectEnd="141" />
              <drop ref="5663" connectEnd="207" />
              <drop ref="5672" connectEnd="15" />
              <drop ref="5674" connectEnd="85" />
              <drop ref="405" connectEnd="11" />
              <drop ref="406" connectEnd="169" />
              <drop ref="5669" connectEnd="51" />
              <drop ref="485" connectEnd="165" />
              <drop ref="497" connectEnd="211" />
              <drop ref="1336" connectEnd="179" />
              <drop ref="513" connectEnd="89" />
              <drop ref="565" connectEnd="183" />
              <drop ref="1410" connectEnd="229" />
              <drop ref="1421" connectEnd="175" />
              <drop ref="2759" connectEnd="41" />
              <drop ref="1471" connectEnd="97" />
              <drop ref="667" connectEnd="69" />
              <drop ref="3267" connectEnd="7" />
              <drop ref="5035" connectEnd="105" />
              <drop ref="1511" connectEnd="81" />
              <drop ref="2881" connectEnd="109" />
              <drop ref="3334" connectEnd="199" />
              <drop ref="2037" connectEnd="145" />
              <drop ref="5129" connectEnd="191" />
              <drop ref="5177" connectEnd="55" />
              <drop ref="1617" connectEnd="223" />
              <drop ref="1616" connectEnd="65" />
              <drop ref="2966" connectEnd="19" />
              <drop ref="1634" connectEnd="47" />
              <drop ref="1713" connectEnd="149" />
              <drop ref="1724" connectEnd="33" />
              <drop ref="3519" connectEnd="73" />
              <drop ref="3517" connectEnd="59" />
              <drop ref="2241" connectEnd="125" />
              <drop ref="2251" connectEnd="113" />
              <drop ref="4091" connectEnd="195" />
            </drops>
          </linkBus>
          <linkBus labelX="37070.0" labelY="26440.0" labelDir="" src="103" >
            <drawStyle color="EX-pure-blue" style="solid" thick="regular" />
            <segments>
              <linkSegment id="0" strtX="45330.0" strtY="29380.0" />
              <linkSegment id="3" parent="675" strtX="45330.0" strtY="28230.0" endX="45680.0" endY="28230.0" />
              <linkSegment id="7" parent="675" strtX="45330.0" strtY="28230.0" endX="44670.0" endY="28230.0" />
              <linkSegment id="601" parent="581" strtX="48450.0" strtY="32350.0" endX="48780.0" endY="32350.0" />
              <linkSegment id="605" parent="561" strtX="45450.0" strtY="29640.0" endX="45980.0" endY="29640.0" />
              <linkSegment id="609" parent="549" strtX="46940.0" strtY="33780.0" endX="47490.0" endY="33780.0" />
              <linkSegment id="613" parent="577" strtX="43960.0" strtY="37410.0" endX="44450.0" endY="37410.0" />
              <linkSegment id="617" parent="565" strtX="48080.0" strtY="28230.0" endX="48540.0" endY="28230.0" />
              <linkSegment id="619" parent="617" strtX="48540.0" strtY="28230.0" endX="48540.0" endY="29290.0" />
              <linkSegment id="621" parent="323" strtX="44650.0" strtY="33260.0" endX="44660.0" endY="33260.0" />
              <linkSegment id="501" parent="449" strtX="46910.0" strtY="32350.0" endX="47400.0" endY="32350.0" />
              <linkSegment id="625" parent="674" strtX="45330.0" strtY="29330.0" endX="45260.0" endY="29330.0" />
              <linkSegment id="505" parent="473" strtX="42730.0" strtY="37410.0" endX="43140.0" endY="37410.0" />
              <linkSegment id="627" parent="13" strtX="44080.0" strtY="29220.0" endX="44090.0" endY="29220.0" />
              <linkSegment id="629" parent="53" strtX="39120.0" strtY="29110.0" endX="39130.0" endY="29110.0" />
              <linkSegment id="509" parent="445" strtX="40330.0" strtY="30780.0" endX="40800.0" endY="30780.0" />
              <linkSegment id="631" parent="597" strtX="46100.0" strtY="36280.0" endX="46720.0" endY="36280.0" />
              <linkSegment id="513" parent="509" strtX="40800.0" strtY="30780.0" endX="41200.0" endY="30780.0" />
              <linkSegment id="635" parent="455" strtX="45680.0" strtY="34620.0" endX="45690.0" endY="34620.0" />
              <linkSegment id="637" parent="601" strtX="48780.0" strtY="32350.0" endX="49120.0" endY="32350.0" />
              <linkSegment id="517" parent="493" strtX="44640.0" strtY="29640.0" endX="44980.0" endY="29640.0" />
              <linkSegment id="641" parent="617" strtX="48540.0" strtY="28230.0" endX="49080.0" endY="28230.0" />
              <linkSegment id="521" parent="489" strtX="44830.0" strtY="36280.0" endX="45210.0" endY="36280.0" />
              <linkSegment id="401" parent="71" strtX="38900.0" strtY="30780.0" endX="39350.0" endY="30780.0" />
              <linkSegment id="645" parent="539" strtX="46080.0" strtY="35830.0" endX="46090.0" endY="35830.0" />
              <linkSegment id="525" parent="501" strtX="47400.0" strtY="32350.0" endX="47910.0" endY="32350.0" />
              <linkSegment id="405" parent="361" strtX="42790.0" strtY="36280.0" endX="43440.0" endY="36280.0" />
              <linkSegment id="647" parent="169" strtX="40730.0" strtY="33330.0" endX="40740.0" endY="33330.0" />
              <linkSegment id="649" parent="613" strtX="44450.0" strtY="37410.0" endX="44930.0" endY="37410.0" />
              <linkSegment id="529" parent="485" strtX="45940.0" strtY="33780.0" endX="46400.0" endY="33780.0" />
              <linkSegment id="409" parent="393" strtX="46050.0" strtY="32350.0" endX="46460.0" endY="32350.0" />
              <linkSegment id="653" parent="585" strtX="42570.0" strtY="30780.0" endX="42890.0" endY="30780.0" />
              <linkSegment id="533" parent="505" strtX="43140.0" strtY="37410.0" endX="43580.0" endY="37410.0" />
              <linkSegment id="413" parent="405" strtX="43440.0" strtY="36280.0" endX="43900.0" endY="36280.0" />
              <linkSegment id="657" parent="605" strtX="45980.0" strtY="29640.0" endX="46490.0" endY="29640.0" />
              <linkSegment id="537" parent="477" strtX="45480.0" strtY="34990.0" endX="46080.0" endY="34990.0" />
              <linkSegment id="417" parent="397" strtX="44740.0" strtY="33780.0" endX="45240.0" endY="33780.0" />
              <linkSegment id="539" parent="537" strtX="46080.0" strtY="34990.0" endX="46080.0" endY="35830.0" />
              <linkSegment id="661" parent="593" strtX="46950.0" strtY="34990.0" endX="47270.0" endY="34990.0" />
              <linkSegment id="541" parent="481" strtX="46820.0" strtY="28230.0" endX="47400.0" endY="28230.0" />
              <linkSegment id="421" parent="385" strtX="45140.0" strtY="27020.0" endX="45780.0" endY="27020.0" />
              <linkSegment id="301" parent="277" strtX="42360.0" strtY="34990.0" endX="42750.0" endY="34990.0" />
              <linkSegment id="665" parent="619" strtX="48540.0" strtY="29290.0" endX="48550.0" endY="29290.0" />
              <linkSegment id="545" parent="497" strtX="46780.0" strtY="27020.0" endX="47160.0" endY="27020.0" />
              <linkSegment id="425" parent="377" strtX="41800.0" strtY="37410.0" endX="42280.0" endY="37410.0" />
              <linkSegment id="667" parent="571" strtX="42090.0" strtY="31560.0" endX="42100.0" endY="31560.0" />
              <linkSegment id="305" parent="281" strtX="39910.0" strtY="37410.0" endX="40390.0" endY="37410.0" />
              <linkSegment id="669" parent="609" strtX="47490.0" strtY="33780.0" endX="47960.0" endY="33780.0" />
              <linkSegment id="549" parent="529" strtX="46400.0" strtY="33780.0" endX="46940.0" endY="33780.0" />
              <linkSegment id="429" parent="381" strtX="43300.0" strtY="29640.0" endX="43840.0" endY="29640.0" />
              <linkSegment id="309" parent="289" strtX="43080.0" strtY="27020.0" endX="43560.0" endY="27020.0" />
              <linkSegment id="673" parent="589" strtX="48070.0" strtY="27020.0" endX="48500.0" endY="27020.0" />
              <linkSegment id="553" parent="521" strtX="45210.0" strtY="36280.0" endX="45640.0" endY="36280.0" />
              <linkSegment id="674" parent="0" strtX="45330.0" strtY="29380.0" endX="45330.0" endY="29330.0" />
              <linkSegment id="433" parent="389" strtX="44110.0" strtY="34990.0" endX="44590.0" endY="34990.0" />
              <linkSegment id="675" parent="674" strtX="45330.0" strtY="29330.0" endX="45330.0" endY="28230.0" />
              <linkSegment id="313" parent="269" strtX="42430.0" strtY="33780.0" endX="42980.0" endY="33780.0" />
              <linkSegment id="557" parent="537" strtX="46080.0" strtY="34990.0" endX="46490.0" endY="34990.0" />
              <linkSegment id="437" parent="401" strtX="39350.0" strtY="30780.0" endX="39860.0" endY="30780.0" />
              <linkSegment id="317" parent="265" strtX="43440.0" strtY="32350.0" endX="43900.0" endY="32350.0" />
              <linkSegment id="561" parent="517" strtX="44980.0" strtY="29640.0" endX="45450.0" endY="29640.0" />
              <linkSegment id="441" parent="433" strtX="44590.0" strtY="34990.0" endX="45090.0" endY="34990.0" />
              <linkSegment id="321" parent="317" strtX="43900.0" strtY="32350.0" endX="44650.0" endY="32350.0" />
              <linkSegment id="323" parent="321" strtX="44650.0" strtY="32350.0" endX="44650.0" endY="33260.0" />
              <linkSegment id="565" parent="541" strtX="47400.0" strtY="28230.0" endX="48080.0" endY="28230.0" />
              <linkSegment id="203" parent="159" strtX="40210.0" strtY="36280.0" endX="40520.0" endY="36280.0" />
              <linkSegment id="445" parent="437" strtX="39860.0" strtY="30780.0" endX="40330.0" endY="30780.0" />
              <linkSegment id="325" parent="301" strtX="42750.0" strtY="34990.0" endX="43160.0" endY="34990.0" />
              <linkSegment id="569" parent="513" strtX="41200.0" strtY="30780.0" endX="42090.0" endY="30780.0" />
              <linkSegment id="207" parent="191" strtX="40140.0" strtY="29640.0" endX="40470.0" endY="29640.0" />
              <linkSegment id="449" parent="409" strtX="46460.0" strtY="32350.0" endX="46910.0" endY="32350.0" />
              <linkSegment id="329" parent="313" strtX="42980.0" strtY="33780.0" endX="43470.0" endY="33780.0" />
              <linkSegment id="571" parent="569" strtX="42090.0" strtY="30780.0" endX="42090.0" endY="31560.0" />
              <linkSegment id="573" parent="545" strtX="47160.0" strtY="27020.0" endX="47650.0" endY="27020.0" />
              <linkSegment id="211" parent="199" strtX="41110.0" strtY="33780.0" endX="41630.0" endY="33780.0" />
              <linkSegment id="453" parent="417" strtX="45240.0" strtY="33780.0" endX="45680.0" endY="33780.0" />
              <linkSegment id="333" parent="305" strtX="40390.0" strtY="37410.0" endX="40770.0" endY="37410.0" />
              <linkSegment id="455" parent="453" strtX="45680.0" strtY="33780.0" endX="45680.0" endY="34620.0" />
              <linkSegment id="577" parent="533" strtX="43580.0" strtY="37410.0" endX="43960.0" endY="37410.0" />
              <linkSegment id="215" parent="203" strtX="40520.0" strtY="36280.0" endX="40990.0" endY="36280.0" />
              <linkSegment id="457" parent="413" strtX="43900.0" strtY="36280.0" endX="44380.0" endY="36280.0" />
              <linkSegment id="337" parent="293" strtX="41710.0" strtY="29640.0" endX="42240.0" endY="29640.0" />
              <linkSegment id="219" parent="187" strtX="41100.0" strtY="34990.0" endX="41600.0" endY="34990.0" />
              <linkSegment id="581" parent="525" strtX="47910.0" strtY="32350.0" endX="48450.0" endY="32350.0" />
              <linkSegment id="461" parent="429" strtX="43840.0" strtY="29640.0" endX="44280.0" endY="29640.0" />
              <linkSegment id="341" parent="309" strtX="43560.0" strtY="27020.0" endX="44130.0" endY="27020.0" />
              <linkSegment id="585" parent="569" strtX="42090.0" strtY="30780.0" endX="42570.0" endY="30780.0" />
              <linkSegment id="223" parent="195" strtX="41450.0" strtY="32350.0" endX="42510.0" endY="32350.0" />
              <linkSegment id="465" parent="421" strtX="45780.0" strtY="27020.0" endX="46400.0" endY="27020.0" />
              <linkSegment id="103" parent="59" strtX="38910.0" strtY="27020.0" endX="39480.0" endY="27020.0" />
              <linkSegment id="345" parent="297" strtX="42080.0" strtY="36280.0" endX="42410.0" endY="36280.0" />
              <linkSegment id="589" parent="573" strtX="47650.0" strtY="27020.0" endX="48070.0" endY="27020.0" />
              <linkSegment id="227" parent="183" strtX="41680.0" strtY="27020.0" endX="42210.0" endY="27020.0" />
              <linkSegment id="469" parent="3" strtX="45680.0" strtY="28230.0" endX="46270.0" endY="28230.0" />
              <linkSegment id="107" parent="93" strtX="38990.0" strtY="34990.0" endX="39250.0" endY="34990.0" />
              <linkSegment id="349" parent="325" strtX="43160.0" strtY="34990.0" endX="43650.0" endY="34990.0" />
              <linkSegment id="593" parent="557" strtX="46490.0" strtY="34990.0" endX="46950.0" endY="34990.0" />
              <linkSegment id="231" parent="97" strtX="37650.0" strtY="36280.0" endX="37650.0" endY="37410.0" />
              <linkSegment id="473" parent="425" strtX="42280.0" strtY="37410.0" endX="42730.0" endY="37410.0" />
              <linkSegment id="111" parent="83" strtX="38770.0" strtY="33780.0" endX="39110.0" endY="33780.0" />
              <linkSegment id="353" parent="321" strtX="44650.0" strtY="32350.0" endX="45540.0" endY="32350.0" />
              <linkSegment id="233" parent="231" strtX="37650.0" strtY="37410.0" endX="38900.0" endY="37410.0" />
              <linkSegment id="597" parent="553" strtX="45640.0" strtY="36280.0" endX="46100.0" endY="36280.0" />
              <linkSegment id="477" parent="441" strtX="45090.0" strtY="34990.0" endX="45480.0" endY="34990.0" />
              <linkSegment id="115" parent="77" strtX="38850.0" strtY="32350.0" endX="39370.0" endY="32350.0" />
              <linkSegment id="357" parent="329" strtX="43470.0" strtY="33780.0" endX="44260.0" endY="33780.0" />
              <linkSegment id="237" parent="211" strtX="41630.0" strtY="33780.0" endX="41970.0" endY="33780.0" />
              <linkSegment id="119" parent="111" strtX="39110.0" strtY="33780.0" endX="39660.0" endY="33780.0" />
              <linkSegment id="11" parent="7" strtX="44670.0" strtY="28230.0" endX="44080.0" endY="28230.0" />
              <linkSegment id="13" parent="11" strtX="44080.0" strtY="28230.0" endX="44080.0" endY="29220.0" />
              <linkSegment id="15" parent="11" strtX="44080.0" strtY="28230.0" endX="43460.0" endY="28230.0" />
              <linkSegment id="19" parent="15" strtX="43460.0" strtY="28230.0" endX="42990.0" endY="28230.0" />
              <linkSegment id="481" parent="469" strtX="46270.0" strtY="28230.0" endX="46820.0" endY="28230.0" />
              <linkSegment id="361" parent="345" strtX="42410.0" strtY="36280.0" endX="42790.0" endY="36280.0" />
              <linkSegment id="241" parent="219" strtX="41600.0" strtY="34990.0" endX="41920.0" endY="34990.0" />
              <linkSegment id="485" parent="453" strtX="45680.0" strtY="33780.0" endX="45940.0" endY="33780.0" />
              <linkSegment id="123" parent="107" strtX="39250.0" strtY="34990.0" endX="39730.0" endY="34990.0" />
              <linkSegment id="365" parent="337" strtX="42240.0" strtY="29640.0" endX="42770.0" endY="29640.0" />
              <linkSegment id="245" parent="223" strtX="42510.0" strtY="32350.0" endX="43040.0" endY="32350.0" />
              <linkSegment id="489" parent="457" strtX="44380.0" strtY="36280.0" endX="44830.0" endY="36280.0" />
              <linkSegment id="127" parent="99" strtX="38900.0" strtY="36280.0" endX="39300.0" endY="36280.0" />
              <linkSegment id="369" parent="341" strtX="44130.0" strtY="27020.0" endX="44640.0" endY="27020.0" />
              <linkSegment id="249" parent="233" strtX="38900.0" strtY="37410.0" endX="39340.0" endY="37410.0" />
              <linkSegment id="23" parent="19" strtX="42990.0" strtY="28230.0" endX="42470.0" endY="28230.0" />
              <linkSegment id="27" parent="23" strtX="42470.0" strtY="28230.0" endX="41900.0" endY="28230.0" />
              <linkSegment id="493" parent="461" strtX="44280.0" strtY="29640.0" endX="44640.0" endY="29640.0" />
              <linkSegment id="131" parent="103" strtX="39480.0" strtY="27020.0" endX="40040.0" endY="27020.0" />
              <linkSegment id="373" parent="333" strtX="40770.0" strtY="37410.0" endX="41160.0" endY="37410.0" />
              <linkSegment id="253" parent="207" strtX="40470.0" strtY="29640.0" endX="40890.0" endY="29640.0" />
              <linkSegment id="497" parent="465" strtX="46400.0" strtY="27020.0" endX="46780.0" endY="27020.0" />
              <linkSegment id="135" parent="119" strtX="39660.0" strtY="33780.0" endX="40140.0" endY="33780.0" />
              <linkSegment id="377" parent="373" strtX="41160.0" strtY="37410.0" endX="41800.0" endY="37410.0" />
              <linkSegment id="257" parent="215" strtX="40990.0" strtY="36280.0" endX="41280.0" endY="36280.0" />
              <linkSegment id="139" parent="127" strtX="39300.0" strtY="36280.0" endX="39740.0" endY="36280.0" />
              <linkSegment id="31" parent="27" strtX="41900.0" strtY="28230.0" endX="41520.0" endY="28230.0" />
              <linkSegment id="35" parent="31" strtX="41520.0" strtY="28230.0" endX="41140.0" endY="28230.0" />
              <linkSegment id="39" parent="35" strtX="41140.0" strtY="28230.0" endX="40640.0" endY="28230.0" />
              <linkSegment id="381" parent="365" strtX="42770.0" strtY="29640.0" endX="43300.0" endY="29640.0" />
              <linkSegment id="261" parent="227" strtX="42210.0" strtY="27020.0" endX="42740.0" endY="27020.0" />
              <linkSegment id="143" parent="115" strtX="39370.0" strtY="32350.0" endX="39960.0" endY="32350.0" />
              <linkSegment id="385" parent="369" strtX="44640.0" strtY="27020.0" endX="45140.0" endY="27020.0" />
              <linkSegment id="265" parent="245" strtX="43040.0" strtY="32350.0" endX="43440.0" endY="32350.0" />
              <linkSegment id="147" parent="65" strtX="38800.0" strtY="29640.0" endX="39330.0" endY="29640.0" />
              <linkSegment id="389" parent="349" strtX="43650.0" strtY="34990.0" endX="44110.0" endY="34990.0" />
              <linkSegment id="269" parent="237" strtX="41970.0" strtY="33780.0" endX="42430.0" endY="33780.0" />
              <linkSegment id="43" parent="39" strtX="40640.0" strtY="28230.0" endX="40160.0" endY="28230.0" />
              <linkSegment id="47" parent="43" strtX="40160.0" strtY="28230.0" endX="39630.0" endY="28230.0" />
              <linkSegment id="151" parent="123" strtX="39730.0" strtY="34990.0" endX="40140.0" endY="34990.0" />
              <linkSegment id="393" parent="353" strtX="45540.0" strtY="32350.0" endX="46050.0" endY="32350.0" />
              <linkSegment id="273" parent="257" strtX="41280.0" strtY="36280.0" endX="41720.0" endY="36280.0" />
              <linkSegment id="155" parent="131" strtX="40040.0" strtY="27020.0" endX="40560.0" endY="27020.0" />
              <linkSegment id="397" parent="357" strtX="44260.0" strtY="33780.0" endX="44740.0" endY="33780.0" />
              <linkSegment id="277" parent="241" strtX="41920.0" strtY="34990.0" endX="42360.0" endY="34990.0" />
              <linkSegment id="159" parent="139" strtX="39740.0" strtY="36280.0" endX="40210.0" endY="36280.0" />
              <linkSegment id="51" parent="47" strtX="39630.0" strtY="28230.0" endX="39120.0" endY="28230.0" />
              <linkSegment id="53" parent="51" strtX="39120.0" strtY="28230.0" endX="39120.0" endY="29110.0" />
              <linkSegment id="55" parent="51" strtX="39120.0" strtY="28230.0" endX="37650.0" endY="28230.0" />
              <linkSegment id="57" parent="55" strtX="37650.0" strtY="28230.0" endX="37650.0" endY="27020.0" />
              <linkSegment id="59" parent="57" strtX="37650.0" strtY="27020.0" endX="38910.0" endY="27020.0" />
              <linkSegment id="281" parent="249" strtX="39340.0" strtY="37410.0" endX="39910.0" endY="37410.0" />
              <linkSegment id="163" parent="155" strtX="40560.0" strtY="27020.0" endX="41280.0" endY="27020.0" />
              <linkSegment id="285" parent="253" strtX="40890.0" strtY="29640.0" endX="41350.0" endY="29640.0" />
              <linkSegment id="167" parent="143" strtX="39960.0" strtY="32350.0" endX="40730.0" endY="32350.0" />
              <linkSegment id="289" parent="261" strtX="42740.0" strtY="27020.0" endX="43080.0" endY="27020.0" />
              <linkSegment id="169" parent="167" strtX="40730.0" strtY="32350.0" endX="40730.0" endY="33330.0" />
              <linkSegment id="63" parent="55" strtX="37650.0" strtY="28230.0" endX="37650.0" endY="29640.0" />
              <linkSegment id="65" parent="63" strtX="37650.0" strtY="29640.0" endX="38800.0" endY="29640.0" />
              <linkSegment id="69" parent="63" strtX="37650.0" strtY="29640.0" endX="37650.0" endY="30780.0" />
              <linkSegment id="171" parent="135" strtX="40140.0" strtY="33780.0" endX="40560.0" endY="33780.0" />
              <linkSegment id="293" parent="285" strtX="41350.0" strtY="29640.0" endX="41710.0" endY="29640.0" />
              <linkSegment id="175" parent="151" strtX="40140.0" strtY="34990.0" endX="40610.0" endY="34990.0" />
              <linkSegment id="297" parent="273" strtX="41720.0" strtY="36280.0" endX="42080.0" endY="36280.0" />
              <linkSegment id="179" parent="147" strtX="39330.0" strtY="29640.0" endX="39870.0" endY="29640.0" />
              <linkSegment id="71" parent="69" strtX="37650.0" strtY="30780.0" endX="38900.0" endY="30780.0" />
              <linkSegment id="75" parent="69" strtX="37650.0" strtY="30780.0" endX="37650.0" endY="32350.0" />
              <linkSegment id="77" parent="75" strtX="37650.0" strtY="32350.0" endX="38850.0" endY="32350.0" />
              <linkSegment id="183" parent="163" strtX="41280.0" strtY="27020.0" endX="41680.0" endY="27020.0" />
              <linkSegment id="187" parent="175" strtX="40610.0" strtY="34990.0" endX="41100.0" endY="34990.0" />
              <linkSegment id="81" parent="75" strtX="37650.0" strtY="32350.0" endX="37650.0" endY="33780.0" />
              <linkSegment id="83" parent="81" strtX="37650.0" strtY="33780.0" endX="38770.0" endY="33780.0" />
              <linkSegment id="87" parent="81" strtX="37650.0" strtY="33780.0" endX="37650.0" endY="34990.0" />
              <linkSegment id="89" parent="87" strtX="37650.0" strtY="34990.0" endX="38640.0" endY="34990.0" />
              <linkSegment id="191" parent="179" strtX="39870.0" strtY="29640.0" endX="40140.0" endY="29640.0" />
              <linkSegment id="195" parent="167" strtX="40730.0" strtY="32350.0" endX="41450.0" endY="32350.0" />
              <linkSegment id="199" parent="171" strtX="40560.0" strtY="33780.0" endX="41110.0" endY="33780.0" />
              <linkSegment id="93" parent="89" strtX="38640.0" strtY="34990.0" endX="38990.0" endY="34990.0" />
              <linkSegment id="97" parent="87" strtX="37650.0" strtY="34990.0" endX="37650.0" endY="36280.0" />
              <linkSegment id="99" parent="97" strtX="37650.0" strtY="36280.0" endX="38900.0" endY="36280.0" />
            </segments>
            <drops>
              <drop ref="*" connectStart="0" />
              <drop ref="2309" connectEnd="505" />
              <drop ref="3650" connectEnd="457" />
              <drop ref="2313" connectEnd="261" />
              <drop ref="3661" connectEnd="417" />
              <drop ref="4987" connectEnd="631" />
              <drop ref="3672" connectEnd="281" />
              <drop ref="3663" connectEnd="215" />
              <drop ref="2364" connectEnd="605" />
              <drop ref="2360" connectEnd="337" />
              <drop ref="1035" connectEnd="473" />
              <drop ref="2386" connectEnd="127" />
              <drop ref="1059" connectEnd="317" />
              <drop ref="1071" connectEnd="59" />
              <drop ref="5427" connectEnd="93" />
              <drop ref="5436" connectEnd="99" />
              <drop ref="1090" connectEnd="405" />
              <drop ref="1093" connectEnd="373" />
              <drop ref="4129" connectEnd="557" />
              <drop ref="200" connectEnd="227" />
              <drop ref="1929" connectEnd="657" />
              <drop ref="285" connectEnd="649" />
              <drop ref="1983" connectEnd="653" />
              <drop ref="3705" connectEnd="163" />
              <drop ref="3718" connectEnd="533" />
              <drop ref="3726" connectEnd="529" />
              <drop ref="3725" connectEnd="143" />
              <drop ref="2402" connectEnd="171" />
              <drop ref="3771" connectEnd="525" />
              <drop ref="2449" connectEnd="223" />
              <drop ref="1116" connectEnd="401" />
              <drop ref="2444" connectEnd="501" />
              <drop ref="2443" connectEnd="257" />
              <drop ref="3778" connectEnd="593" />
              <drop ref="5501" connectEnd="549" />
              <drop ref="2488" connectEnd="565" />
              <drop ref="5516" connectEnd="349" />
              <drop ref="5532" connectEnd="187" />
              <drop ref="4232" connectEnd="107" />
              <drop ref="4238" connectEnd="195" />
              <drop ref="3822" connectEnd="641" />
              <drop ref="3886" connectEnd="277" />
              <drop ref="2583" connectEnd="31" />
              <drop ref="2582" connectEnd="309" />
              <drop ref="1270" connectEnd="581" />
              <drop ref="2599" connectEnd="333" />
              <drop ref="4349" connectEnd="211" />
              <drop ref="4356" connectEnd="493" />
              <drop ref="3051" connectEnd="199" />
              <drop ref="3098" connectEnd="253" />
              <drop ref="3902" connectEnd="637" />
              <drop ref="2612" connectEnd="429" />
              <drop ref="2617" connectEnd="365" />
              <drop ref="2661" connectEnd="285" />
              <drop ref="2655" connectEnd="601" />
              <drop ref="2682" connectEnd="305" />
              <drop ref="1363" connectEnd="469" />
              <drop ref="1356" connectEnd="577" />
              <drop ref="1354" connectEnd="203" />
              <drop ref="5710" connectEnd="445" />
              <drop ref="5725" connectEnd="13" />
              <drop ref="5727" connectEnd="627" />
              <drop ref="5740" connectEnd="23" />
              <drop ref="5735" connectEnd="237" />
              <drop ref="5746" connectEnd="139" />
              <drop ref="5761" connectEnd="513" />
              <drop ref="5756" connectEnd="625" />
              <drop ref="4442" connectEnd="455" />
              <drop ref="4444" connectEnd="635" />
              <drop ref="572" connectEnd="159" />
              <drop ref="589" connectEnd="135" />
              <drop ref="2700" connectEnd="301" />
              <drop ref="1480" connectEnd="545" />
              <drop ref="1488" connectEnd="155" />
              <drop ref="1486" connectEnd="131" />
              <drop ref="618" connectEnd="115" />
              <drop ref="624" connectEnd="377" />
              <drop ref="3243" connectEnd="541" />
              <drop ref="4581" connectEnd="589" />
              <drop ref="4585" connectEnd="553" />
              <drop ref="3252" connectEnd="645" />
              <drop ref="3251" connectEnd="539" />
              <drop ref="3246" connectEnd="169" />
              <drop ref="3245" connectEnd="647" />
              <drop ref="656" connectEnd="323" />
              <drop ref="658" connectEnd="621" />
              <drop ref="684" connectEnd="77" />
              <drop ref="5036" connectEnd="293" />
              <drop ref="2829" connectEnd="297" />
              <drop ref="1507" connectEnd="573" />
              <drop ref="2864" connectEnd="497" />
              <drop ref="1546" connectEnd="179" />
              <drop ref="1549" connectEnd="175" />
              <drop ref="1552" connectEnd="151" />
              <drop ref="4607" connectEnd="489" />
              <drop ref="4611" connectEnd="361" />
              <drop ref="4624" connectEnd="385" />
              <drop ref="705" connectEnd="269" />
              <drop ref="3329" connectEnd="123" />
              <drop ref="3326" connectEnd="329" />
              <drop ref="2014" connectEnd="43" />
              <drop ref="2033" connectEnd="613" />
              <drop ref="2041" connectEnd="465" />
              <drop ref="775" connectEnd="265" />
              <drop ref="788" connectEnd="477" />
              <drop ref="2072" connectEnd="433" />
              <drop ref="2069" connectEnd="313" />
              <drop ref="5130" connectEnd="585" />
              <drop ref="5173" connectEnd="53" />
              <drop ref="5175" connectEnd="629" />
              <drop ref="5172" connectEnd="103" />
              <drop ref="2991" connectEnd="425" />
              <drop ref="1670" connectEnd="667" />
              <drop ref="1676" connectEnd="509" />
              <drop ref="1672" connectEnd="571" />
              <drop ref="4700" connectEnd="241" />
              <drop ref="1689" connectEnd="3" />
              <drop ref="1698" connectEnd="437" />
              <drop ref="4722" connectEnd="273" />
              <drop ref="4736" connectEnd="47" />
              <drop ref="3418" connectEnd="15" />
              <drop ref="4758" connectEnd="381" />
              <drop ref="2111" connectEnd="369" />
              <drop ref="839" connectEnd="183" />
              <drop ref="3446" connectEnd="597" />
              <drop ref="3457" connectEnd="421" />
              <drop ref="2144" connectEnd="397" />
              <drop ref="3471" connectEnd="393" />
              <drop ref="4799" connectEnd="357" />
              <drop ref="2147" connectEnd="147" />
              <drop ref="3493" connectEnd="389" />
              <drop ref="3487" connectEnd="219" />
              <drop ref="5221" connectEnd="521" />
              <drop ref="5232" connectEnd="413" />
              <drop ref="5240" connectEnd="449" />
              <drop ref="5248" connectEnd="207" />
              <drop ref="5269" connectEnd="517" />
              <drop ref="5287" connectEnd="191" />
              <drop ref="5291" connectEnd="485" />
              <drop ref="1739" connectEnd="345" />
              <drop ref="1754" connectEnd="289" />
              <drop ref="4822" connectEnd="83" />
              <drop ref="4838" connectEnd="353" />
              <drop ref="3500" connectEnd="249" />
              <drop ref="3510" connectEnd="111" />
              <drop ref="2204" connectEnd="341" />
              <drop ref="2202" connectEnd="609" />
              <drop ref="2208" connectEnd="19" />
              <drop ref="2216" connectEnd="27" />
              <drop ref="2214" connectEnd="65" />
              <drop ref="949" connectEnd="441" />
              <drop ref="969" connectEnd="89" />
              <drop ref="5331" connectEnd="409" />
              <drop ref="5334" connectEnd="325" />
              <drop ref="4006" connectEnd="245" />
              <drop ref="4023" connectEnd="39" />
              <drop ref="4019" connectEnd="561" />
              <drop ref="5361" connectEnd="481" />
              <drop ref="5357" connectEnd="71" />
              <drop ref="5372" connectEnd="7" />
              <drop ref="105" connectEnd="673" />
              <drop ref="158" connectEnd="669" />
              <drop ref="178" connectEnd="619" />
              <drop ref="179" connectEnd="665" />
              <drop ref="1864" connectEnd="661" />
              <drop ref="1888" connectEnd="233" />
              <drop ref="3615" connectEnd="119" />
              <drop ref="3623" connectEnd="35" />
              <drop ref="3621" connectEnd="461" />
            </drops>
          </linkBus>
          <linkBus labelX="37070.0" labelY="26440.0" labelDir="" src="20" >
            <drawStyle color="EX-purple" style="solid" thick="regular" />
            <segments>
              <linkSegment id="0" strtX="40770.0" strtY="29380.0" />
              <linkSegment id="3" parent="579" strtX="40770.0" strtY="28410.0" endX="41060.0" endY="28410.0" />
              <linkSegment id="7" parent="579" strtX="40770.0" strtY="28410.0" endX="40070.0" endY="28410.0" />
              <linkSegment id="501" parent="493" strtX="43090.0" strtY="37550.0" endX="43520.0" endY="37550.0" />
              <linkSegment id="505" parent="485" strtX="45160.0" strtY="36440.0" endX="46040.0" endY="36440.0" />
              <linkSegment id="509" parent="489" strtX="45390.0" strtY="29820.0" endX="45920.0" endY="29820.0" />
              <linkSegment id="513" parent="497" strtX="46870.0" strtY="33920.0" endX="47430.0" endY="33920.0" />
              <linkSegment id="517" parent="481" strtX="40280.0" strtY="30920.0" endX="40750.0" endY="30920.0" />
              <linkSegment id="521" parent="465" strtX="45980.0" strtY="35150.0" endX="46450.0" endY="35150.0" />
              <linkSegment id="401" parent="361" strtX="41670.0" strtY="36440.0" endX="44310.0" endY="36440.0" />
              <linkSegment id="525" parent="477" strtX="48380.0" strtY="32530.0" endX="48740.0" endY="32530.0" />
              <linkSegment id="405" parent="389" strtX="45080.0" strtY="27200.0" endX="45710.0" endY="27200.0" />
              <linkSegment id="529" parent="473" strtX="47100.0" strtY="27200.0" endX="48020.0" endY="27200.0" />
              <linkSegment id="409" parent="369" strtX="44530.0" strtY="35150.0" endX="45030.0" endY="35150.0" />
              <linkSegment id="533" parent="469" strtX="48020.0" strtY="28410.0" endX="48460.0" endY="28410.0" />
              <linkSegment id="413" parent="377" strtX="46850.0" strtY="32530.0" endX="47330.0" endY="32530.0" />
              <linkSegment id="537" parent="61" strtX="40620.0" strtY="33410.0" endX="40630.0" endY="33410.0" />
              <linkSegment id="417" parent="385" strtX="41750.0" strtY="37550.0" endX="42250.0" endY="37550.0" />
              <linkSegment id="539" parent="467" strtX="45980.0" strtY="35900.0" endX="45990.0" endY="35900.0" />
              <linkSegment id="541" parent="513" strtX="47430.0" strtY="33920.0" endX="47910.0" endY="33920.0" />
              <linkSegment id="421" parent="35" strtX="38840.0" strtY="30920.0" endX="39300.0" endY="30920.0" />
              <linkSegment id="301" parent="269" strtX="44600.0" strtY="28410.0" endX="45620.0" endY="28410.0" />
              <linkSegment id="545" parent="517" strtX="40750.0" strtY="30920.0" endX="41990.0" endY="30920.0" />
              <linkSegment id="425" parent="381" strtX="45180.0" strtY="33920.0" endX="45620.0" endY="33920.0" />
              <linkSegment id="305" parent="277" strtX="42710.0" strtY="29820.0" endX="43240.0" endY="29820.0" />
              <linkSegment id="549" parent="533" strtX="48460.0" strtY="28410.0" endX="49010.0" endY="28410.0" />
              <linkSegment id="429" parent="421" strtX="39300.0" strtY="30920.0" endX="39800.0" endY="30920.0" />
              <linkSegment id="309" parent="265" strtX="45460.0" strtY="32530.0" endX="45990.0" endY="32530.0" />
              <linkSegment id="553" parent="525" strtX="48740.0" strtY="32530.0" endX="49060.0" endY="32530.0" />
              <linkSegment id="433" parent="401" strtX="44310.0" strtY="36440.0" endX="44770.0" endY="36440.0" />
              <linkSegment id="313" parent="289" strtX="43820.0" strtY="33920.0" endX="44220.0" endY="33920.0" />
              <linkSegment id="557" parent="521" strtX="46450.0" strtY="35150.0" endX="46890.0" endY="35150.0" />
              <linkSegment id="437" parent="409" strtX="45030.0" strtY="35150.0" endX="45420.0" endY="35150.0" />
              <linkSegment id="317" parent="293" strtX="43500.0" strtY="27200.0" endX="44070.0" endY="27200.0" />
              <linkSegment id="441" parent="425" strtX="45620.0" strtY="33920.0" endX="46340.0" endY="33920.0" />
              <linkSegment id="321" parent="281" strtX="39840.0" strtY="37550.0" endX="40330.0" endY="37550.0" />
              <linkSegment id="563" parent="578" strtX="40770.0" strtY="29330.0" endX="40700.0" endY="29330.0" />
              <linkSegment id="565" parent="501" strtX="43520.0" strtY="37550.0" endX="44870.0" endY="37550.0" />
              <linkSegment id="203" parent="187" strtX="42950.0" strtY="28410.0" endX="43410.0" endY="28410.0" />
              <linkSegment id="445" parent="417" strtX="42250.0" strtY="37550.0" endX="42670.0" endY="37550.0" />
              <linkSegment id="325" parent="285" strtX="40160.0" strtY="36440.0" endX="40940.0" endY="36440.0" />
              <linkSegment id="569" parent="529" strtX="48020.0" strtY="27200.0" endX="48450.0" endY="27200.0" />
              <linkSegment id="207" parent="195" strtX="41270.0" strtY="29820.0" endX="41650.0" endY="29820.0" />
              <linkSegment id="449" parent="405" strtX="45710.0" strtY="27200.0" endX="46340.0" endY="27200.0" />
              <linkSegment id="329" parent="301" strtX="45620.0" strtY="28410.0" endX="46200.0" endY="28410.0" />
              <linkSegment id="573" parent="505" strtX="46040.0" strtY="36440.0" endX="46660.0" endY="36440.0" />
              <linkSegment id="211" parent="191" strtX="43840.0" strtY="32530.0" endX="44530.0" endY="32530.0" />
              <linkSegment id="453" parent="397" strtX="44590.0" strtY="29820.0" endX="44950.0" endY="29820.0" />
              <linkSegment id="333" parent="305" strtX="43240.0" strtY="29820.0" endX="43770.0" endY="29820.0" />
              <linkSegment id="577" parent="509" strtX="45920.0" strtY="29820.0" endX="46260.0" endY="29820.0" />
              <linkSegment id="215" parent="173" strtX="42370.0" strtY="33920.0" endX="42910.0" endY="33920.0" />
              <linkSegment id="457" parent="413" strtX="47330.0" strtY="32530.0" endX="47830.0" endY="32530.0" />
              <linkSegment id="578" parent="0" strtX="40770.0" strtY="29380.0" endX="40770.0" endY="29330.0" />
              <linkSegment id="337" parent="309" strtX="45990.0" strtY="32530.0" endX="46400.0" endY="32530.0" />
              <linkSegment id="579" parent="578" strtX="40770.0" strtY="29330.0" endX="40770.0" endY="28410.0" />
              <linkSegment id="219" parent="181" strtX="37830.0" strtY="36440.0" endX="37830.0" endY="37550.0" />
              <linkSegment id="461" parent="393" strtX="47330.0" strtY="28410.0" endX="47650.0" endY="28410.0" />
              <linkSegment id="341" parent="313" strtX="44220.0" strtY="33920.0" endX="44680.0" endY="33920.0" />
              <linkSegment id="221" parent="219" strtX="37830.0" strtY="37550.0" endX="38840.0" endY="37550.0" />
              <linkSegment id="101" parent="85" strtX="39630.0" strtY="29820.0" endX="40100.0" endY="29820.0" />
              <linkSegment id="465" parent="437" strtX="45420.0" strtY="35150.0" endX="45980.0" endY="35150.0" />
              <linkSegment id="345" parent="297" strtX="43590.0" strtY="35150.0" endX="44050.0" endY="35150.0" />
              <linkSegment id="225" parent="183" strtX="38840.0" strtY="36440.0" endX="39240.0" endY="36440.0" />
              <linkSegment id="467" parent="465" strtX="45980.0" strtY="35150.0" endX="45980.0" endY="35900.0" />
              <linkSegment id="105" parent="89" strtX="41870.0" strtY="32530.0" endX="42450.0" endY="32530.0" />
              <linkSegment id="469" parent="461" strtX="47650.0" strtY="28410.0" endX="48020.0" endY="28410.0" />
              <linkSegment id="349" parent="325" strtX="40940.0" strtY="36440.0" endX="41250.0" endY="36440.0" />
              <linkSegment id="229" parent="169" strtX="41900.0" strtY="35150.0" endX="42310.0" endY="35150.0" />
              <linkSegment id="109" parent="93" strtX="39660.0" strtY="35150.0" endX="40090.0" endY="35150.0" />
              <linkSegment id="473" parent="449" strtX="46340.0" strtY="27200.0" endX="47100.0" endY="27200.0" />
              <linkSegment id="353" parent="317" strtX="44070.0" strtY="27200.0" endX="44590.0" endY="27200.0" />
              <linkSegment id="233" parent="203" strtX="43410.0" strtY="28410.0" endX="43980.0" endY="28410.0" />
              <linkSegment id="113" parent="97" strtX="40080.0" strtY="33920.0" endX="40520.0" endY="33920.0" />
              <linkSegment id="477" parent="457" strtX="47830.0" strtY="32530.0" endX="48380.0" endY="32530.0" />
              <linkSegment id="357" parent="321" strtX="40330.0" strtY="37550.0" endX="40730.0" endY="37550.0" />
              <linkSegment id="237" parent="221" strtX="38840.0" strtY="37550.0" endX="39280.0" endY="37550.0" />
              <linkSegment id="117" parent="23" strtX="38850.0" strtY="27200.0" endX="39420.0" endY="27200.0" />
              <linkSegment id="11" parent="7" strtX="40070.0" strtY="28410.0" endX="39570.0" endY="28410.0" />
              <linkSegment id="15" parent="11" strtX="39570.0" strtY="28410.0" endX="38990.0" endY="28410.0" />
              <linkSegment id="19" parent="15" strtX="38990.0" strtY="28410.0" endX="37830.0" endY="28410.0" />
              <linkSegment id="481" parent="429" strtX="39800.0" strtY="30920.0" endX="40280.0" endY="30920.0" />
              <linkSegment id="361" parent="349" strtX="41250.0" strtY="36440.0" endX="41670.0" endY="36440.0" />
              <linkSegment id="241" parent="211" strtX="44530.0" strtY="32530.0" endX="44960.0" endY="32530.0" />
              <linkSegment id="121" parent="113" strtX="40520.0" strtY="33920.0" endX="41050.0" endY="33920.0" />
              <linkSegment id="485" parent="433" strtX="44770.0" strtY="36440.0" endX="45160.0" endY="36440.0" />
              <linkSegment id="365" parent="329" strtX="46200.0" strtY="28410.0" endX="46760.0" endY="28410.0" />
              <linkSegment id="245" parent="225" strtX="39240.0" strtY="36440.0" endX="39680.0" endY="36440.0" />
              <linkSegment id="125" parent="109" strtX="40090.0" strtY="35150.0" endX="41040.0" endY="35150.0" />
              <linkSegment id="489" parent="453" strtX="44950.0" strtY="29820.0" endX="45390.0" endY="29820.0" />
              <linkSegment id="369" parent="345" strtX="44050.0" strtY="35150.0" endX="44530.0" endY="35150.0" />
              <linkSegment id="249" parent="207" strtX="41650.0" strtY="29820.0" endX="42170.0" endY="29820.0" />
              <linkSegment id="129" parent="117" strtX="39420.0" strtY="27200.0" endX="39980.0" endY="27200.0" />
              <linkSegment id="21" parent="19" strtX="37830.0" strtY="28410.0" endX="37830.0" endY="27200.0" />
              <linkSegment id="23" parent="21" strtX="37830.0" strtY="27200.0" endX="38850.0" endY="27200.0" />
              <linkSegment id="27" parent="19" strtX="37830.0" strtY="28410.0" endX="37830.0" endY="29820.0" />
              <linkSegment id="29" parent="27" strtX="37830.0" strtY="29820.0" endX="38740.0" endY="29820.0" />
              <linkSegment id="493" parent="445" strtX="42670.0" strtY="37550.0" endX="43090.0" endY="37550.0" />
              <linkSegment id="373" parent="333" strtX="43770.0" strtY="29820.0" endX="44230.0" endY="29820.0" />
              <linkSegment id="253" parent="215" strtX="42910.0" strtY="33920.0" endX="43410.0" endY="33920.0" />
              <linkSegment id="133" parent="105" strtX="42450.0" strtY="32530.0" endX="42990.0" endY="32530.0" />
              <linkSegment id="497" parent="441" strtX="46340.0" strtY="33920.0" endX="46870.0" endY="33920.0" />
              <linkSegment id="377" parent="337" strtX="46400.0" strtY="32530.0" endX="46850.0" endY="32530.0" />
              <linkSegment id="257" parent="199" strtX="42140.0" strtY="27200.0" endX="42700.0" endY="27200.0" />
              <linkSegment id="137" parent="101" strtX="40100.0" strtY="29820.0" endX="40440.0" endY="29820.0" />
              <linkSegment id="33" parent="27" strtX="37830.0" strtY="29820.0" endX="37830.0" endY="30920.0" />
              <linkSegment id="35" parent="33" strtX="37830.0" strtY="30920.0" endX="38840.0" endY="30920.0" />
              <linkSegment id="39" parent="33" strtX="37830.0" strtY="30920.0" endX="37830.0" endY="32530.0" />
              <linkSegment id="381" parent="341" strtX="44680.0" strtY="33920.0" endX="45180.0" endY="33920.0" />
              <linkSegment id="261" parent="229" strtX="42310.0" strtY="35150.0" endX="42720.0" endY="35150.0" />
              <linkSegment id="141" parent="3" strtX="41060.0" strtY="28410.0" endX="41850.0" endY="28410.0" />
              <linkSegment id="385" parent="357" strtX="40730.0" strtY="37550.0" endX="41750.0" endY="37550.0" />
              <linkSegment id="265" parent="241" strtX="44960.0" strtY="32530.0" endX="45460.0" endY="32530.0" />
              <linkSegment id="145" parent="125" strtX="41040.0" strtY="35150.0" endX="41540.0" endY="35150.0" />
              <linkSegment id="389" parent="353" strtX="44590.0" strtY="27200.0" endX="45080.0" endY="27200.0" />
              <linkSegment id="269" parent="233" strtX="43980.0" strtY="28410.0" endX="44600.0" endY="28410.0" />
              <linkSegment id="149" parent="137" strtX="40440.0" strtY="29820.0" endX="40830.0" endY="29820.0" />
              <linkSegment id="41" parent="39" strtX="37830.0" strtY="32530.0" endX="38800.0" endY="32530.0" />
              <linkSegment id="45" parent="41" strtX="38800.0" strtY="32530.0" endX="39310.0" endY="32530.0" />
              <linkSegment id="49" parent="39" strtX="37830.0" strtY="32530.0" endX="37830.0" endY="33920.0" />
              <linkSegment id="393" parent="365" strtX="46760.0" strtY="28410.0" endX="47330.0" endY="28410.0" />
              <linkSegment id="273" parent="261" strtX="42720.0" strtY="35150.0" endX="43120.0" endY="35150.0" />
              <linkSegment id="153" parent="129" strtX="39980.0" strtY="27200.0" endX="40490.0" endY="27200.0" />
              <linkSegment id="397" parent="373" strtX="44230.0" strtY="29820.0" endX="44590.0" endY="29820.0" />
              <linkSegment id="277" parent="249" strtX="42170.0" strtY="29820.0" endX="42710.0" endY="29820.0" />
              <linkSegment id="157" parent="121" strtX="41050.0" strtY="33920.0" endX="41570.0" endY="33920.0" />
              <linkSegment id="51" parent="49" strtX="37830.0" strtY="33920.0" endX="38710.0" endY="33920.0" />
              <linkSegment id="55" parent="45" strtX="39310.0" strtY="32530.0" endX="39900.0" endY="32530.0" />
              <linkSegment id="59" parent="55" strtX="39900.0" strtY="32530.0" endX="40620.0" endY="32530.0" />
              <linkSegment id="281" parent="237" strtX="39280.0" strtY="37550.0" endX="39840.0" endY="37550.0" />
              <linkSegment id="161" parent="133" strtX="42990.0" strtY="32530.0" endX="43410.0" endY="32530.0" />
              <linkSegment id="285" parent="245" strtX="39680.0" strtY="36440.0" endX="40160.0" endY="36440.0" />
              <linkSegment id="165" parent="141" strtX="41850.0" strtY="28410.0" endX="42400.0" endY="28410.0" />
              <linkSegment id="289" parent="253" strtX="43410.0" strtY="33920.0" endX="43820.0" endY="33920.0" />
              <linkSegment id="169" parent="145" strtX="41540.0" strtY="35150.0" endX="41900.0" endY="35150.0" />
              <linkSegment id="61" parent="59" strtX="40620.0" strtY="32530.0" endX="40620.0" endY="33410.0" />
              <linkSegment id="63" parent="51" strtX="38710.0" strtY="33920.0" endX="39060.0" endY="33920.0" />
              <linkSegment id="67" parent="29" strtX="38740.0" strtY="29820.0" endX="39270.0" endY="29820.0" />
              <linkSegment id="293" parent="257" strtX="42700.0" strtY="27200.0" endX="43500.0" endY="27200.0" />
              <linkSegment id="173" parent="157" strtX="41570.0" strtY="33920.0" endX="42370.0" endY="33920.0" />
              <linkSegment id="297" parent="273" strtX="43120.0" strtY="35150.0" endX="43590.0" endY="35150.0" />
              <linkSegment id="177" parent="153" strtX="40490.0" strtY="27200.0" endX="41210.0" endY="27200.0" />
              <linkSegment id="71" parent="63" strtX="39060.0" strtY="33920.0" endX="39590.0" endY="33920.0" />
              <linkSegment id="75" parent="49" strtX="37830.0" strtY="33920.0" endX="37830.0" endY="35150.0" />
              <linkSegment id="77" parent="75" strtX="37830.0" strtY="35150.0" endX="38940.0" endY="35150.0" />
              <linkSegment id="181" parent="75" strtX="37830.0" strtY="35150.0" endX="37830.0" endY="36440.0" />
              <linkSegment id="183" parent="181" strtX="37830.0" strtY="36440.0" endX="38840.0" endY="36440.0" />
              <linkSegment id="187" parent="165" strtX="42400.0" strtY="28410.0" endX="42950.0" endY="28410.0" />
              <linkSegment id="81" parent="59" strtX="40620.0" strtY="32530.0" endX="41380.0" endY="32530.0" />
              <linkSegment id="85" parent="67" strtX="39270.0" strtY="29820.0" endX="39630.0" endY="29820.0" />
              <linkSegment id="89" parent="81" strtX="41380.0" strtY="32530.0" endX="41870.0" endY="32530.0" />
              <linkSegment id="191" parent="161" strtX="43410.0" strtY="32530.0" endX="43840.0" endY="32530.0" />
              <linkSegment id="195" parent="149" strtX="40830.0" strtY="29820.0" endX="41270.0" endY="29820.0" />
              <linkSegment id="199" parent="177" strtX="41210.0" strtY="27200.0" endX="42140.0" endY="27200.0" />
              <linkSegment id="93" parent="77" strtX="38940.0" strtY="35150.0" endX="39660.0" endY="35150.0" />
              <linkSegment id="97" parent="71" strtX="39590.0" strtY="33920.0" endX="40080.0" endY="33920.0" />
            </segments>
            <drops>
              <drop ref="*" connectStart="0" />
              <drop ref="2316" connectEnd="525" />
              <drop ref="3673" connectEnd="77" />
              <drop ref="2358" connectEnd="93" />
              <drop ref="2355" connectEnd="253" />
              <drop ref="2368" connectEnd="521" />
              <drop ref="1036" connectEnd="165" />
              <drop ref="5406" connectEnd="537" />
              <drop ref="5407" connectEnd="61" />
              <drop ref="5454" connectEnd="203" />
              <drop ref="4140" connectEnd="281" />
              <drop ref="4136" connectEnd="237" />
              <drop ref="215" connectEnd="321" />
              <drop ref="216" connectEnd="261" />
              <drop ref="1900" connectEnd="557" />
              <drop ref="1910" connectEnd="225" />
              <drop ref="1911" connectEnd="113" />
              <drop ref="1956" connectEnd="553" />
              <drop ref="1110" connectEnd="533" />
              <drop ref="3762" connectEnd="485" />
              <drop ref="2448" connectEnd="545" />
              <drop ref="3790" connectEnd="71" />
              <drop ref="2454" connectEnd="517" />
              <drop ref="1150" connectEnd="425" />
              <drop ref="2491" connectEnd="157" />
              <drop ref="1171" connectEnd="497" />
              <drop ref="2498" connectEnd="109" />
              <drop ref="5542" connectEnd="11" />
              <drop ref="4217" connectEnd="449" />
              <drop ref="300" connectEnd="207" />
              <drop ref="331" connectEnd="413" />
              <drop ref="333" connectEnd="349" />
              <drop ref="337" connectEnd="409" />
              <drop ref="4291" connectEnd="505" />
              <drop ref="22" connectEnd="257" />
              <drop ref="371" connectEnd="23" />
              <drop ref="374" connectEnd="7" />
              <drop ref="45" connectEnd="277" />
              <drop ref="52" connectEnd="333" />
              <drop ref="2551" connectEnd="289" />
              <drop ref="1286" connectEnd="577" />
              <drop ref="1289" connectEnd="573" />
              <drop ref="4332" connectEnd="341" />
              <drop ref="5671" connectEnd="51" />
              <drop ref="5675" connectEnd="309" />
              <drop ref="5666" connectEnd="265" />
              <drop ref="4347" connectEnd="405" />
              <drop ref="5687" connectEnd="361" />
              <drop ref="427" connectEnd="105" />
              <drop ref="449" connectEnd="67" />
              <drop ref="3082" connectEnd="89" />
              <drop ref="3085" connectEnd="45" />
              <drop ref="3925" connectEnd="345" />
              <drop ref="3959" connectEnd="245" />
              <drop ref="3964" connectEnd="481" />
              <drop ref="3987" connectEnd="241" />
              <drop ref="1358" connectEnd="529" />
              <drop ref="5744" connectEnd="145" />
              <drop ref="4430" connectEnd="445" />
              <drop ref="5753" connectEnd="305" />
              <drop ref="4441" connectEnd="177" />
              <drop ref="4443" connectEnd="85" />
              <drop ref="500" connectEnd="369" />
              <drop ref="3103" connectEnd="513" />
              <drop ref="502" connectEnd="469" />
              <drop ref="4463" connectEnd="173" />
              <drop ref="3132" connectEnd="417" />
              <drop ref="531" connectEnd="433" />
              <drop ref="3154" connectEnd="249" />
              <drop ref="3151" connectEnd="509" />
              <drop ref="3169" connectEnd="493" />
              <drop ref="578" connectEnd="429" />
              <drop ref="581" connectEnd="301" />
              <drop ref="2714" connectEnd="541" />
              <drop ref="1476" connectEnd="389" />
              <drop ref="4501" connectEnd="41" />
              <drop ref="4515" connectEnd="3" />
              <drop ref="4516" connectEnd="373" />
              <drop ref="3205" connectEnd="187" />
              <drop ref="3217" connectEnd="141" />
              <drop ref="3214" connectEnd="29" />
              <drop ref="3232" connectEnd="317" />
              <drop ref="3242" connectEnd="353" />
              <drop ref="3270" connectEnd="137" />
              <drop ref="661" connectEnd="169" />
              <drop ref="5016" connectEnd="129" />
              <drop ref="5017" connectEnd="153" />
              <drop ref="5018" connectEnd="473" />
              <drop ref="5033" connectEnd="273" />
              <drop ref="5034" connectEnd="337" />
              <drop ref="5074" connectEnd="365" />
              <drop ref="5075" connectEnd="269" />
              <drop ref="5072" connectEnd="35" />
              <drop ref="1500" connectEnd="385" />
              <drop ref="1516" connectEnd="97" />
              <drop ref="2846" connectEnd="221" />
              <drop ref="2863" connectEnd="421" />
              <drop ref="2882" connectEnd="215" />
              <drop ref="3308" connectEnd="377" />
              <drop ref="3330" connectEnd="453" />
              <drop ref="4672" connectEnd="501" />
              <drop ref="4685" connectEnd="55" />
              <drop ref="4686" connectEnd="441" />
              <drop ref="779" connectEnd="329" />
              <drop ref="5113" connectEnd="401" />
              <drop ref="5114" connectEnd="397" />
              <drop ref="2086" connectEnd="293" />
              <drop ref="2905" connectEnd="285" />
              <drop ref="2920" connectEnd="211" />
              <drop ref="1608" connectEnd="569" />
              <drop ref="2946" connectEnd="457" />
              <drop ref="1623" connectEnd="565" />
              <drop ref="4751" connectEnd="437" />
              <drop ref="4760" connectEnd="477" />
              <drop ref="835" connectEnd="297" />
              <drop ref="2118" connectEnd="81" />
              <drop ref="845" connectEnd="125" />
              <drop ref="3454" connectEnd="313" />
              <drop ref="4785" connectEnd="101" />
              <drop ref="2175" connectEnd="195" />
              <drop ref="2194" connectEnd="549" />
              <drop ref="5218" connectEnd="467" />
              <drop ref="5219" connectEnd="539" />
              <drop ref="1790" connectEnd="325" />
              <drop ref="1789" connectEnd="381" />
              <drop ref="3515" connectEnd="183" />
              <drop ref="942" connectEnd="121" />
              <drop ref="946" connectEnd="233" />
              <drop ref="2219" connectEnd="461" />
              <drop ref="3558" connectEnd="133" />
              <drop ref="3577" connectEnd="489" />
              <drop ref="979" connectEnd="199" />
              <drop ref="2281" connectEnd="191" />
              <drop ref="5316" connectEnd="393" />
              <drop ref="5350" connectEnd="149" />
              <drop ref="4024" connectEnd="63" />
              <drop ref="133" connectEnd="357" />
              <drop ref="1821" connectEnd="161" />
              <drop ref="1843" connectEnd="563" />
              <drop ref="1865" connectEnd="117" />
              <drop ref="1873" connectEnd="15" />
              <drop ref="1887" connectEnd="229" />
            </drops>
          </linkBus>
          <linkBus labelX="37070.0" labelY="26440.0" labelDir="" src="154" >
            <drawStyle color="EX-red" style="solid" thick="regular" />
            <segments>
              <linkSegment id="0" strtX="41340.0" strtY="31690.0" />
              <linkSegment id="3" parent="451" strtX="41340.0" strtY="31440.0" endX="41830.0" endY="31440.0" />
              <linkSegment id="7" parent="451" strtX="41340.0" strtY="31440.0" endX="40570.0" endY="31440.0" />
              <linkSegment id="401" parent="349" strtX="46640.0" strtY="34500.0" endX="47200.0" endY="34500.0" />
              <linkSegment id="405" parent="365" strtX="43350.0" strtY="38090.0" endX="44320.0" endY="38090.0" />
              <linkSegment id="409" parent="373" strtX="46950.0" strtY="27800.0" endX="47540.0" endY="27800.0" />
              <linkSegment id="415" parent="450" strtX="41340.0" strtY="31640.0" endX="41270.0" endY="31640.0" />
              <linkSegment id="417" parent="381" strtX="45860.0" strtY="37020.0" endX="46490.0" endY="37020.0" />
              <linkSegment id="421" parent="409" strtX="47540.0" strtY="27800.0" endX="47840.0" endY="27800.0" />
              <linkSegment id="301" parent="277" strtX="45410.0" strtY="28990.0" endX="45940.0" endY="28990.0" />
              <linkSegment id="425" parent="389" strtX="47890.0" strtY="28990.0" endX="48760.0" endY="28990.0" />
              <linkSegment id="305" parent="269" strtX="42610.0" strtY="37020.0" endX="43220.0" endY="37020.0" />
              <linkSegment id="429" parent="385" strtX="45720.0" strtY="35710.0" endX="46700.0" endY="35710.0" />
              <linkSegment id="309" parent="253" strtX="41610.0" strtY="38090.0" endX="42460.0" endY="38090.0" />
              <linkSegment id="433" parent="405" strtX="44320.0" strtY="38090.0" endX="44670.0" endY="38090.0" />
              <linkSegment id="313" parent="301" strtX="45940.0" strtY="28990.0" endX="46530.0" endY="28990.0" />
              <linkSegment id="437" parent="377" strtX="42380.0" strtY="31440.0" endX="42780.0" endY="31440.0" />
              <linkSegment id="317" parent="305" strtX="43220.0" strtY="37020.0" endX="43680.0" endY="37020.0" />
              <linkSegment id="441" parent="397" strtX="45710.0" strtY="30380.0" endX="46440.0" endY="30380.0" />
              <linkSegment id="321" parent="285" strtX="44070.0" strtY="34500.0" endX="46160.0" endY="34500.0" />
              <linkSegment id="201" parent="157" strtX="41490.0" strtY="37020.0" endX="41940.0" endY="37020.0" />
              <linkSegment id="445" parent="401" strtX="47200.0" strtY="34500.0" endX="47740.0" endY="34500.0" />
              <linkSegment id="325" parent="293" strtX="43560.0" strtY="30380.0" endX="44080.0" endY="30380.0" />
              <linkSegment id="205" parent="169" strtX="40170.0" strtY="38090.0" endX="40610.0" endY="38090.0" />
              <linkSegment id="449" parent="393" strtX="47130.0" strtY="33130.0" endX="48180.0" endY="33130.0" />
              <linkSegment id="329" parent="281" strtX="45180.0" strtY="33130.0" endX="45810.0" endY="33130.0" />
              <linkSegment id="209" parent="161" strtX="40680.0" strtY="30380.0" endX="41970.0" endY="30380.0" />
              <linkSegment id="450" parent="0" strtX="41340.0" strtY="31690.0" endX="41340.0" endY="31640.0" />
              <linkSegment id="451" parent="450" strtX="41340.0" strtY="31640.0" endX="41340.0" endY="31440.0" />
              <linkSegment id="333" parent="297" strtX="46190.0" strtY="27800.0" endX="46720.0" endY="27800.0" />
              <linkSegment id="213" parent="173" strtX="43310.0" strtY="27800.0" endX="43850.0" endY="27800.0" />
              <linkSegment id="337" parent="309" strtX="42460.0" strtY="38090.0" endX="42960.0" endY="38090.0" />
              <linkSegment id="217" parent="193" strtX="41360.0" strtY="34500.0" endX="42170.0" endY="34500.0" />
              <linkSegment id="341" parent="289" strtX="43890.0" strtY="35710.0" endX="44330.0" endY="35710.0" />
              <linkSegment id="221" parent="185" strtX="44360.0" strtY="28990.0" endX="44950.0" endY="28990.0" />
              <linkSegment id="101" parent="99" strtX="38430.0" strtY="38090.0" endX="38640.0" endY="38090.0" />
              <linkSegment id="345" parent="341" strtX="44330.0" strtY="35710.0" endX="44830.0" endY="35710.0" />
              <linkSegment id="225" parent="189" strtX="40840.0" strtY="35710.0" endX="41350.0" endY="35710.0" />
              <linkSegment id="105" parent="91" strtX="40990.0" strtY="27800.0" endX="41490.0" endY="27800.0" />
              <linkSegment id="349" parent="321" strtX="46160.0" strtY="34500.0" endX="46640.0" endY="34500.0" />
              <linkSegment id="229" parent="209" strtX="41970.0" strtY="30380.0" endX="42520.0" endY="30380.0" />
              <linkSegment id="109" parent="79" strtX="39500.0" strtY="37020.0" endX="39980.0" endY="37020.0" />
              <linkSegment id="353" parent="329" strtX="45810.0" strtY="33130.0" endX="46250.0" endY="33130.0" />
              <linkSegment id="233" parent="213" strtX="43850.0" strtY="27800.0" endX="44450.0" endY="27800.0" />
              <linkSegment id="113" parent="95" strtX="40850.0" strtY="28990.0" endX="42160.0" endY="28990.0" />
              <linkSegment id="357" parent="317" strtX="43680.0" strtY="37020.0" endX="45400.0" endY="37020.0" />
              <linkSegment id="237" parent="201" strtX="41940.0" strtY="37020.0" endX="42280.0" endY="37020.0" />
              <linkSegment id="117" parent="101" strtX="38640.0" strtY="38090.0" endX="39120.0" endY="38090.0" />
              <linkSegment id="11" parent="7" strtX="40570.0" strtY="31440.0" endX="40100.0" endY="31440.0" />
              <linkSegment id="15" parent="11" strtX="40100.0" strtY="31440.0" endX="39590.0" endY="31440.0" />
              <linkSegment id="19" parent="15" strtX="39590.0" strtY="31440.0" endX="39140.0" endY="31440.0" />
              <linkSegment id="361" parent="325" strtX="44080.0" strtY="30380.0" endX="45190.0" endY="30380.0" />
              <linkSegment id="241" parent="205" strtX="40610.0" strtY="38090.0" endX="40970.0" endY="38090.0" />
              <linkSegment id="121" parent="59" strtX="39360.0" strtY="34500.0" endX="39920.0" endY="34500.0" />
              <linkSegment id="365" parent="337" strtX="42960.0" strtY="38090.0" endX="43350.0" endY="38090.0" />
              <linkSegment id="245" parent="197" strtX="42790.0" strtY="33130.0" endX="43660.0" endY="33130.0" />
              <linkSegment id="125" parent="31" strtX="39050.0" strtY="30380.0" endX="40350.0" endY="30380.0" />
              <linkSegment id="369" parent="313" strtX="46530.0" strtY="28990.0" endX="47080.0" endY="28990.0" />
              <linkSegment id="249" parent="245" strtX="43660.0" strtY="33130.0" endX="44200.0" endY="33130.0" />
              <linkSegment id="129" parent="43" strtX="38640.0" strtY="33130.0" endX="39660.0" endY="33130.0" />
              <linkSegment id="23" parent="19" strtX="39140.0" strtY="31440.0" endX="38650.0" endY="31440.0" />
              <linkSegment id="27" parent="23" strtX="38650.0" strtY="31440.0" endX="38430.0" endY="31440.0" />
              <linkSegment id="29" parent="27" strtX="38430.0" strtY="31440.0" endX="38430.0" endY="30380.0" />
              <linkSegment id="373" parent="333" strtX="46720.0" strtY="27800.0" endX="46950.0" endY="27800.0" />
              <linkSegment id="253" parent="241" strtX="40970.0" strtY="38090.0" endX="41610.0" endY="38090.0" />
              <linkSegment id="133" parent="117" strtX="39120.0" strtY="38090.0" endX="39600.0" endY="38090.0" />
              <linkSegment id="377" parent="3" strtX="41830.0" strtY="31440.0" endX="42380.0" endY="31440.0" />
              <linkSegment id="257" parent="225" strtX="41350.0" strtY="35710.0" endX="43380.0" endY="35710.0" />
              <linkSegment id="137" parent="109" strtX="39980.0" strtY="37020.0" endX="40740.0" endY="37020.0" />
              <linkSegment id="31" parent="29" strtX="38430.0" strtY="30380.0" endX="39050.0" endY="30380.0" />
              <linkSegment id="35" parent="29" strtX="38430.0" strtY="30380.0" endX="38430.0" endY="28990.0" />
              <linkSegment id="37" parent="35" strtX="38430.0" strtY="28990.0" endX="38680.0" endY="28990.0" />
              <linkSegment id="381" parent="357" strtX="45400.0" strtY="37020.0" endX="45860.0" endY="37020.0" />
              <linkSegment id="261" parent="229" strtX="42520.0" strtY="30380.0" endX="43030.0" endY="30380.0" />
              <linkSegment id="141" parent="113" strtX="42160.0" strtY="28990.0" endX="42740.0" endY="28990.0" />
              <linkSegment id="385" parent="345" strtX="44830.0" strtY="35710.0" endX="45720.0" endY="35710.0" />
              <linkSegment id="265" parent="233" strtX="44450.0" strtY="27800.0" endX="44850.0" endY="27800.0" />
              <linkSegment id="145" parent="105" strtX="41490.0" strtY="27800.0" endX="41920.0" endY="27800.0" />
              <linkSegment id="389" parent="369" strtX="47080.0" strtY="28990.0" endX="47890.0" endY="28990.0" />
              <linkSegment id="269" parent="237" strtX="42280.0" strtY="37020.0" endX="42610.0" endY="37020.0" />
              <linkSegment id="149" parent="69" strtX="39440.0" strtY="35710.0" endX="39930.0" endY="35710.0" />
              <linkSegment id="41" parent="27" strtX="38430.0" strtY="31440.0" endX="38430.0" endY="33130.0" />
              <linkSegment id="43" parent="41" strtX="38430.0" strtY="33130.0" endX="38640.0" endY="33130.0" />
              <linkSegment id="47" parent="35" strtX="38430.0" strtY="28990.0" endX="38430.0" endY="27800.0" />
              <linkSegment id="49" parent="47" strtX="38430.0" strtY="27800.0" endX="38660.0" endY="27800.0" />
              <linkSegment id="393" parent="353" strtX="46250.0" strtY="33130.0" endX="47130.0" endY="33130.0" />
              <linkSegment id="273" parent="217" strtX="42170.0" strtY="34500.0" endX="42680.0" endY="34500.0" />
              <linkSegment id="153" parent="141" strtX="42740.0" strtY="28990.0" endX="43700.0" endY="28990.0" />
              <linkSegment id="397" parent="361" strtX="45190.0" strtY="30380.0" endX="45710.0" endY="30380.0" />
              <linkSegment id="277" parent="221" strtX="44950.0" strtY="28990.0" endX="45410.0" endY="28990.0" />
              <linkSegment id="157" parent="137" strtX="40740.0" strtY="37020.0" endX="41490.0" endY="37020.0" />
              <linkSegment id="53" parent="49" strtX="38660.0" strtY="27800.0" endX="39220.0" endY="27800.0" />
              <linkSegment id="57" parent="41" strtX="38430.0" strtY="33130.0" endX="38430.0" endY="34500.0" />
              <linkSegment id="59" parent="57" strtX="38430.0" strtY="34500.0" endX="39360.0" endY="34500.0" />
              <linkSegment id="281" parent="249" strtX="44200.0" strtY="33130.0" endX="45180.0" endY="33130.0" />
              <linkSegment id="161" parent="125" strtX="40350.0" strtY="30380.0" endX="40680.0" endY="30380.0" />
              <linkSegment id="285" parent="273" strtX="42680.0" strtY="34500.0" endX="44070.0" endY="34500.0" />
              <linkSegment id="165" parent="121" strtX="39920.0" strtY="34500.0" endX="40800.0" endY="34500.0" />
              <linkSegment id="289" parent="257" strtX="43380.0" strtY="35710.0" endX="43890.0" endY="35710.0" />
              <linkSegment id="169" parent="133" strtX="39600.0" strtY="38090.0" endX="40170.0" endY="38090.0" />
              <linkSegment id="63" parent="37" strtX="38680.0" strtY="28990.0" endX="39450.0" endY="28990.0" />
              <linkSegment id="67" parent="57" strtX="38430.0" strtY="34500.0" endX="38430.0" endY="35710.0" />
              <linkSegment id="69" parent="67" strtX="38430.0" strtY="35710.0" endX="39440.0" endY="35710.0" />
              <linkSegment id="293" parent="261" strtX="43030.0" strtY="30380.0" endX="43560.0" endY="30380.0" />
              <linkSegment id="173" parent="145" strtX="41920.0" strtY="27800.0" endX="43310.0" endY="27800.0" />
              <linkSegment id="297" parent="265" strtX="44850.0" strtY="27800.0" endX="46190.0" endY="27800.0" />
              <linkSegment id="177" parent="129" strtX="39660.0" strtY="33130.0" endX="42260.0" endY="33130.0" />
              <linkSegment id="73" parent="53" strtX="39220.0" strtY="27800.0" endX="39830.0" endY="27800.0" />
              <linkSegment id="77" parent="67" strtX="38430.0" strtY="35710.0" endX="38430.0" endY="37020.0" />
              <linkSegment id="79" parent="77" strtX="38430.0" strtY="37020.0" endX="39500.0" endY="37020.0" />
              <linkSegment id="181" parent="149" strtX="39930.0" strtY="35710.0" endX="40370.0" endY="35710.0" />
              <linkSegment id="185" parent="153" strtX="43700.0" strtY="28990.0" endX="44360.0" endY="28990.0" />
              <linkSegment id="189" parent="181" strtX="40370.0" strtY="35710.0" endX="40840.0" endY="35710.0" />
              <linkSegment id="83" parent="63" strtX="39450.0" strtY="28990.0" endX="39830.0" endY="28990.0" />
              <linkSegment id="87" parent="73" strtX="39830.0" strtY="27800.0" endX="40270.0" endY="27800.0" />
              <linkSegment id="193" parent="165" strtX="40800.0" strtY="34500.0" endX="41360.0" endY="34500.0" />
              <linkSegment id="197" parent="177" strtX="42260.0" strtY="33130.0" endX="42790.0" endY="33130.0" />
              <linkSegment id="91" parent="87" strtX="40270.0" strtY="27800.0" endX="40990.0" endY="27800.0" />
              <linkSegment id="95" parent="83" strtX="39830.0" strtY="28990.0" endX="40850.0" endY="28990.0" />
              <linkSegment id="99" parent="77" strtX="38430.0" strtY="37020.0" endX="38430.0" endY="38090.0" />
            </segments>
            <drops>
              <drop ref="*" connectStart="0" />
              <drop ref="2310" connectEnd="337" />
              <drop ref="3660" connectEnd="137" />
              <drop ref="4986" connectEnd="417" />
              <drop ref="3670" connectEnd="133" />
              <drop ref="1038" connectEnd="309" />
              <drop ref="2367" connectEnd="397" />
              <drop ref="2365" connectEnd="209" />
              <drop ref="1058" connectEnd="245" />
              <drop ref="1073" connectEnd="49" />
              <drop ref="1091" connectEnd="305" />
              <drop ref="1094" connectEnd="241" />
              <drop ref="209" connectEnd="145" />
              <drop ref="1928" connectEnd="441" />
              <drop ref="284" connectEnd="433" />
              <drop ref="1981" connectEnd="437" />
              <drop ref="3700" connectEnd="91" />
              <drop ref="3716" connectEnd="321" />
              <drop ref="3727" connectEnd="129" />
              <drop ref="3722" connectEnd="365" />
              <drop ref="1118" connectEnd="19" />
              <drop ref="2442" connectEnd="393" />
              <drop ref="3777" connectEnd="429" />
              <drop ref="2460" connectEnd="177" />
              <drop ref="5504" connectEnd="349" />
              <drop ref="2487" connectEnd="389" />
              <drop ref="5513" connectEnd="257" />
              <drop ref="3825" connectEnd="425" />
              <drop ref="2580" connectEnd="173" />
              <drop ref="1268" connectEnd="449" />
              <drop ref="4346" connectEnd="193" />
              <drop ref="3053" connectEnd="165" />
              <drop ref="2601" connectEnd="205" />
              <drop ref="2614" connectEnd="229" />
              <drop ref="2618" connectEnd="293" />
              <drop ref="2683" connectEnd="169" />
              <drop ref="5730" connectEnd="153" />
              <drop ref="1366" connectEnd="301" />
              <drop ref="5731" connectEnd="11" />
              <drop ref="5738" connectEnd="113" />
              <drop ref="5745" connectEnd="79" />
              <drop ref="5763" connectEnd="221" />
              <drop ref="3100" connectEnd="161" />
              <drop ref="5764" connectEnd="415" />
              <drop ref="574" connectEnd="109" />
              <drop ref="1484" connectEnd="73" />
              <drop ref="1489" connectEnd="373" />
              <drop ref="1485" connectEnd="87" />
              <drop ref="614" connectEnd="121" />
              <drop ref="626" connectEnd="253" />
              <drop ref="3241" connectEnd="369" />
              <drop ref="4580" connectEnd="421" />
              <drop ref="3253" connectEnd="385" />
              <drop ref="660" connectEnd="249" />
              <drop ref="690" connectEnd="43" />
              <drop ref="2830" connectEnd="201" />
              <drop ref="1509" connectEnd="409" />
              <drop ref="2865" connectEnd="333" />
              <drop ref="1557" connectEnd="149" />
              <drop ref="1553" connectEnd="181" />
              <drop ref="4600" connectEnd="357" />
              <drop ref="4610" connectEnd="269" />
              <drop ref="4625" connectEnd="265" />
              <drop ref="706" connectEnd="217" />
              <drop ref="3327" connectEnd="69" />
              <drop ref="2012" connectEnd="83" />
              <drop ref="2030" connectEnd="405" />
              <drop ref="2042" connectEnd="297" />
              <drop ref="2067" connectEnd="273" />
              <drop ref="2082" connectEnd="341" />
              <drop ref="5132" connectEnd="377" />
              <drop ref="5169" connectEnd="37" />
              <drop ref="5178" connectEnd="53" />
              <drop ref="1668" connectEnd="3" />
              <drop ref="1675" connectEnd="7" />
              <drop ref="4704" connectEnd="189" />
              <drop ref="1691" connectEnd="15" />
              <drop ref="1694" connectEnd="277" />
              <drop ref="4721" connectEnd="157" />
              <drop ref="4738" connectEnd="63" />
              <drop ref="4759" connectEnd="261" />
              <drop ref="837" connectEnd="105" />
              <drop ref="3451" connectEnd="381" />
              <drop ref="2115" connectEnd="233" />
              <drop ref="3469" connectEnd="329" />
              <drop ref="3485" connectEnd="225" />
              <drop ref="2152" connectEnd="31" />
              <drop ref="3496" connectEnd="289" />
              <drop ref="3499" connectEnd="117" />
              <drop ref="5233" connectEnd="317" />
              <drop ref="5245" connectEnd="125" />
              <drop ref="1741" connectEnd="237" />
              <drop ref="4801" connectEnd="285" />
              <drop ref="4833" connectEnd="281" />
              <drop ref="2206" connectEnd="213" />
              <drop ref="2203" connectEnd="401" />
              <drop ref="2212" connectEnd="141" />
              <drop ref="951" connectEnd="345" />
              <drop ref="5330" connectEnd="353" />
              <drop ref="4000" connectEnd="197" />
              <drop ref="4021" connectEnd="361" />
              <drop ref="5354" connectEnd="23" />
              <drop ref="5364" connectEnd="185" />
              <drop ref="5359" connectEnd="313" />
              <drop ref="155" connectEnd="445" />
              <drop ref="1890" connectEnd="101" />
              <drop ref="3619" connectEnd="59" />
              <drop ref="3626" connectEnd="95" />
              <drop ref="3624" connectEnd="325" />
            </drops>
          </linkBus>
          <linkBus labelX="37070.0" labelY="26440.0" labelDir="" src="32" >
            <drawStyle color="EX-dark-green" style="solid" thick="regular" />
            <segments>
              <linkSegment id="351" parent="281" strtX="46350.0" strtY="32790.0" endX="47260.0" endY="32790.0" />
              <linkSegment id="352" parent="0" strtX="43450.0" strtY="30560.0" endX="43450.0" endY="30510.0" />
              <linkSegment id="353" parent="352" strtX="43450.0" strtY="30510.0" endX="43450.0" endY="30060.0" />
              <linkSegment id="233" parent="199" strtX="43990.0" strtY="35390.0" endX="44440.0" endY="35390.0" />
              <linkSegment id="113" parent="25" strtX="38090.0" strtY="28670.0" endX="38090.0" endY="27460.0" />
              <linkSegment id="115" parent="113" strtX="38090.0" strtY="27460.0" endX="38770.0" endY="27460.0" />
              <linkSegment id="237" parent="3" strtX="43680.0" strtY="30060.0" endX="44170.0" endY="30060.0" />
              <linkSegment id="119" parent="101" strtX="40950.0" strtY="35390.0" endX="42230.0" endY="35390.0" />
              <linkSegment id="11" parent="7" strtX="42620.0" strtY="30060.0" endX="42100.0" endY="30060.0" />
              <linkSegment id="15" parent="11" strtX="42100.0" strtY="30060.0" endX="39180.0" endY="30060.0" />
              <linkSegment id="19" parent="15" strtX="39180.0" strtY="30060.0" endX="38680.0" endY="30060.0" />
              <linkSegment id="241" parent="183" strtX="43880.0" strtY="28670.0" endX="44500.0" endY="28670.0" />
              <linkSegment id="0" strtX="43450.0" strtY="30560.0" />
              <linkSegment id="123" parent="93" strtX="41330.0" strtY="32790.0" endX="41810.0" endY="32790.0" />
              <linkSegment id="3" parent="353" strtX="43450.0" strtY="30060.0" endX="43680.0" endY="30060.0" />
              <linkSegment id="245" parent="233" strtX="44440.0" strtY="35390.0" endX="44940.0" endY="35390.0" />
              <linkSegment id="127" parent="97" strtX="42300.0" strtY="34160.0" endX="43320.0" endY="34160.0" />
              <linkSegment id="7" parent="353" strtX="43450.0" strtY="30060.0" endX="42620.0" endY="30060.0" />
              <linkSegment id="249" parent="229" strtX="44220.0" strtY="36680.0" endX="45530.0" endY="36680.0" />
              <linkSegment id="23" parent="19" strtX="38680.0" strtY="30060.0" endX="38090.0" endY="30060.0" />
              <linkSegment id="25" parent="23" strtX="38090.0" strtY="30060.0" endX="38090.0" endY="28670.0" />
              <linkSegment id="27" parent="25" strtX="38090.0" strtY="28670.0" endX="38880.0" endY="28670.0" />
              <linkSegment id="131" parent="89" strtX="40860.0" strtY="36680.0" endX="42010.0" endY="36680.0" />
              <linkSegment id="253" parent="217" strtX="39750.0" strtY="37770.0" endX="41050.0" endY="37770.0" />
              <linkSegment id="135" parent="109" strtX="40500.0" strtY="28670.0" endX="42310.0" endY="28670.0" />
              <linkSegment id="257" parent="237" strtX="44170.0" strtY="30060.0" endX="45310.0" endY="30060.0" />
              <linkSegment id="139" parent="115" strtX="38770.0" strtY="27460.0" endX="39350.0" endY="27460.0" />
              <linkSegment id="31" parent="23" strtX="38090.0" strtY="30060.0" endX="38090.0" endY="31160.0" />
              <linkSegment id="33" parent="31" strtX="38090.0" strtY="31160.0" endX="38760.0" endY="31160.0" />
              <linkSegment id="37" parent="31" strtX="38090.0" strtY="31160.0" endX="38090.0" endY="32790.0" />
              <linkSegment id="39" parent="37" strtX="38090.0" strtY="32790.0" endX="39810.0" endY="32790.0" />
              <linkSegment id="261" parent="225" strtX="41590.0" strtY="27460.0" endX="42060.0" endY="27460.0" />
              <linkSegment id="143" parent="127" strtX="43320.0" strtY="34160.0" endX="44160.0" endY="34160.0" />
              <linkSegment id="265" parent="213" strtX="45340.0" strtY="32790.0" endX="45920.0" endY="32790.0" />
              <linkSegment id="147" parent="131" strtX="42010.0" strtY="36680.0" endX="42700.0" endY="36680.0" />
              <linkSegment id="269" parent="241" strtX="44500.0" strtY="28670.0" endX="45550.0" endY="28670.0" />
              <linkSegment id="43" parent="37" strtX="38090.0" strtY="32790.0" endX="38090.0" endY="34160.0" />
              <linkSegment id="45" parent="43" strtX="38090.0" strtY="34160.0" endX="39500.0" endY="34160.0" />
              <linkSegment id="49" parent="43" strtX="38090.0" strtY="34160.0" endX="38090.0" endY="35390.0" />
              <linkSegment id="151" parent="119" strtX="42230.0" strtY="35390.0" endX="42640.0" endY="35390.0" />
              <linkSegment id="273" parent="221" strtX="46270.0" strtY="34160.0" endX="46790.0" endY="34160.0" />
              <linkSegment id="155" parent="123" strtX="41810.0" strtY="32790.0" endX="42380.0" endY="32790.0" />
              <linkSegment id="277" parent="269" strtX="45550.0" strtY="28670.0" endX="46100.0" endY="28670.0" />
              <linkSegment id="159" parent="147" strtX="42700.0" strtY="36680.0" endX="43330.0" endY="36680.0" />
              <linkSegment id="51" parent="49" strtX="38090.0" strtY="35390.0" endX="39580.0" endY="35390.0" />
              <linkSegment id="55" parent="49" strtX="38090.0" strtY="35390.0" endX="38090.0" endY="36680.0" />
              <linkSegment id="57" parent="55" strtX="38090.0" strtY="36680.0" endX="38760.0" endY="36680.0" />
              <linkSegment id="281" parent="265" strtX="45920.0" strtY="32790.0" endX="46350.0" endY="32790.0" />
              <linkSegment id="163" parent="143" strtX="44160.0" strtY="34160.0" endX="44600.0" endY="34160.0" />
              <linkSegment id="285" parent="261" strtX="42060.0" strtY="27460.0" endX="45010.0" endY="27460.0" />
              <linkSegment id="167" parent="155" strtX="42380.0" strtY="32790.0" endX="42910.0" endY="32790.0" />
              <linkSegment id="289" parent="273" strtX="46790.0" strtY="34160.0" endX="47330.0" endY="34160.0" />
              <linkSegment id="61" parent="57" strtX="38760.0" strtY="36680.0" endX="39590.0" endY="36680.0" />
              <linkSegment id="65" parent="51" strtX="39580.0" strtY="35390.0" endX="40020.0" endY="35390.0" />
              <linkSegment id="69" parent="45" strtX="39500.0" strtY="34160.0" endX="40950.0" endY="34160.0" />
              <linkSegment id="171" parent="135" strtX="42310.0" strtY="28670.0" endX="42870.0" endY="28670.0" />
              <linkSegment id="293" parent="257" strtX="45310.0" strtY="30060.0" endX="45830.0" endY="30060.0" />
              <linkSegment id="175" parent="139" strtX="39350.0" strtY="27460.0" endX="40410.0" endY="27460.0" />
              <linkSegment id="297" parent="245" strtX="44940.0" strtY="35390.0" endX="45350.0" endY="35390.0" />
              <linkSegment id="179" parent="151" strtX="42640.0" strtY="35390.0" endX="43500.0" endY="35390.0" />
              <linkSegment id="73" parent="69" strtX="40950.0" strtY="34160.0" endX="41480.0" endY="34160.0" />
              <linkSegment id="77" parent="65" strtX="40020.0" strtY="35390.0" endX="40490.0" endY="35390.0" />
              <linkSegment id="183" parent="171" strtX="42870.0" strtY="28670.0" endX="43880.0" endY="28670.0" />
              <linkSegment id="185" parent="183" strtX="43880.0" strtY="28670.0" endX="43880.0" endY="29310.0" />
              <linkSegment id="187" parent="163" strtX="44600.0" strtY="34160.0" endX="45100.0" endY="34160.0" />
              <linkSegment id="81" parent="61" strtX="39590.0" strtY="36680.0" endX="40090.0" endY="36680.0" />
              <linkSegment id="85" parent="39" strtX="39810.0" strtY="32790.0" endX="40530.0" endY="32790.0" />
              <linkSegment id="89" parent="81" strtX="40090.0" strtY="36680.0" endX="40860.0" endY="36680.0" />
              <linkSegment id="191" parent="167" strtX="42910.0" strtY="32790.0" endX="44390.0" endY="32790.0" />
              <linkSegment id="195" parent="159" strtX="43330.0" strtY="36680.0" endX="43780.0" endY="36680.0" />
              <linkSegment id="199" parent="179" strtX="43500.0" strtY="35390.0" endX="43990.0" endY="35390.0" />
              <linkSegment id="93" parent="85" strtX="40530.0" strtY="32790.0" endX="41330.0" endY="32790.0" />
              <linkSegment id="97" parent="73" strtX="41480.0" strtY="34160.0" endX="42300.0" endY="34160.0" />
              <linkSegment id="301" parent="253" strtX="41050.0" strtY="37770.0" endX="41700.0" endY="37770.0" />
              <linkSegment id="305" parent="249" strtX="45530.0" strtY="36680.0" endX="45970.0" endY="36680.0" />
              <linkSegment id="309" parent="33" strtX="38760.0" strtY="31160.0" endX="39710.0" endY="31160.0" />
              <linkSegment id="313" parent="185" strtX="43880.0" strtY="29310.0" endX="43890.0" endY="29310.0" />
              <linkSegment id="317" parent="352" strtX="43450.0" strtY="30510.0" endX="43380.0" endY="30510.0" />
              <linkSegment id="319" parent="305" strtX="45970.0" strtY="36680.0" endX="46580.0" endY="36680.0" />
              <linkSegment id="323" parent="297" strtX="45350.0" strtY="35390.0" endX="46390.0" endY="35390.0" />
              <linkSegment id="203" parent="175" strtX="40410.0" strtY="27460.0" endX="41130.0" endY="27460.0" />
              <linkSegment id="327" parent="289" strtX="47330.0" strtY="34160.0" endX="47840.0" endY="34160.0" />
              <linkSegment id="207" parent="55" strtX="38090.0" strtY="36680.0" endX="38090.0" endY="37770.0" />
              <linkSegment id="209" parent="207" strtX="38090.0" strtY="37770.0" endX="38750.0" endY="37770.0" />
              <linkSegment id="331" parent="285" strtX="45010.0" strtY="27460.0" endX="46300.0" endY="27460.0" />
              <linkSegment id="213" parent="191" strtX="44390.0" strtY="32790.0" endX="45340.0" endY="32790.0" />
              <linkSegment id="335" parent="293" strtX="45830.0" strtY="30060.0" endX="46680.0" endY="30060.0" />
              <linkSegment id="217" parent="209" strtX="38750.0" strtY="37770.0" endX="39750.0" endY="37770.0" />
              <linkSegment id="339" parent="301" strtX="41700.0" strtY="37770.0" endX="42590.0" endY="37770.0" />
              <linkSegment id="221" parent="187" strtX="45100.0" strtY="34160.0" endX="46270.0" endY="34160.0" />
              <linkSegment id="101" parent="77" strtX="40490.0" strtY="35390.0" endX="40950.0" endY="35390.0" />
              <linkSegment id="343" parent="277" strtX="46100.0" strtY="28670.0" endX="47240.0" endY="28670.0" />
              <linkSegment id="225" parent="203" strtX="41130.0" strtY="27460.0" endX="41590.0" endY="27460.0" />
              <linkSegment id="105" parent="27" strtX="38880.0" strtY="28670.0" endX="39990.0" endY="28670.0" />
              <linkSegment id="347" parent="309" strtX="39710.0" strtY="31160.0" endX="42470.0" endY="31160.0" />
              <linkSegment id="229" parent="195" strtX="43780.0" strtY="36680.0" endX="44220.0" endY="36680.0" />
              <linkSegment id="109" parent="105" strtX="39990.0" strtY="28670.0" endX="40500.0" endY="28670.0" />
            </segments>
            <drops>
              <drop ref="*" connectStart="0" />
              <drop ref="1039" connectEnd="351" />
              <drop ref="5420" connectEnd="93" />
              <drop ref="5431" connectEnd="277" />
              <drop ref="1083" connectEnd="33" />
              <drop ref="1081" connectEnd="241" />
              <drop ref="5450" connectEnd="187" />
              <drop ref="5449" connectEnd="89" />
              <drop ref="5479" connectEnd="319" />
              <drop ref="1901" connectEnd="265" />
              <drop ref="1942" connectEnd="69" />
              <drop ref="1949" connectEnd="229" />
              <drop ref="1957" connectEnd="45" />
              <drop ref="2409" connectEnd="257" />
              <drop ref="3761" connectEnd="147" />
              <drop ref="4227" connectEnd="143" />
              <drop ref="4264" connectEnd="57" />
              <drop ref="4259" connectEnd="195" />
              <drop ref="34" connectEnd="285" />
              <drop ref="1241" connectEnd="273" />
              <drop ref="5690" connectEnd="159" />
              <drop ref="4362" connectEnd="249" />
              <drop ref="3032" connectEnd="253" />
              <drop ref="3037" connectEnd="167" />
              <drop ref="3919" connectEnd="281" />
              <drop ref="2652" connectEnd="175" />
              <drop ref="2665" connectEnd="199" />
              <drop ref="2688" connectEnd="225" />
              <drop ref="5721" connectEnd="115" />
              <drop ref="1384" connectEnd="237" />
              <drop ref="4401" connectEnd="51" />
              <drop ref="4407" connectEnd="127" />
              <drop ref="5752" connectEnd="109" />
              <drop ref="5743" connectEnd="245" />
              <drop ref="4416" connectEnd="217" />
              <drop ref="539" connectEnd="73" />
              <drop ref="543" connectEnd="135" />
              <drop ref="3173" connectEnd="335" />
              <drop ref="566" connectEnd="213" />
              <drop ref="2733" connectEnd="221" />
              <drop ref="1402" connectEnd="15" />
              <drop ref="2731" connectEnd="39" />
              <drop ref="2748" connectEnd="297" />
              <drop ref="2754" connectEnd="171" />
              <drop ref="2753" connectEnd="19" />
              <drop ref="1435" connectEnd="203" />
              <drop ref="1447" connectEnd="105" />
              <drop ref="2775" connectEnd="11" />
              <drop ref="2773" connectEnd="293" />
              <drop ref="2790" connectEnd="97" />
              <drop ref="1481" connectEnd="179" />
              <drop ref="1479" connectEnd="233" />
              <drop ref="1499" connectEnd="155" />
              <drop ref="4588" connectEnd="123" />
              <drop ref="674" connectEnd="317" />
              <drop ref="3290" connectEnd="163" />
              <drop ref="696" connectEnd="185" />
              <drop ref="697" connectEnd="313" />
              <drop ref="2807" connectEnd="289" />
              <drop ref="1508" connectEnd="101" />
              <drop ref="1580" connectEnd="151" />
              <drop ref="1598" connectEnd="347" />
              <drop ref="4668" connectEnd="81" />
              <drop ref="2019" connectEnd="305" />
              <drop ref="2039" connectEnd="131" />
              <drop ref="3368" connectEnd="331" />
              <drop ref="2092" connectEnd="301" />
              <drop ref="2981" connectEnd="339" />
              <drop ref="1683" connectEnd="3" />
              <drop ref="4747" connectEnd="191" />
              <drop ref="4781" connectEnd="77" />
              <drop ref="4783" connectEnd="65" />
              <drop ref="5229" connectEnd="119" />
              <drop ref="1703" connectEnd="7" />
              <drop ref="4876" connectEnd="61" />
              <drop ref="2246" connectEnd="85" />
              <drop ref="2258" connectEnd="261" />
              <drop ref="2268" connectEnd="343" />
              <drop ref="5319" connectEnd="323" />
              <drop ref="5388" connectEnd="139" />
              <drop ref="5389" connectEnd="27" />
              <drop ref="122" connectEnd="309" />
              <drop ref="127" connectEnd="269" />
              <drop ref="129" connectEnd="209" />
              <drop ref="4958" connectEnd="327" />
            </drops>
          </linkBus>
          <linkBus labelX="37070.0" labelY="26440.0" labelDir="" src="102" >
            <drawStyle color="EX-purple" style="solid" thick="regular" />
            <segments>
              <linkSegment id="111" parent="99" strtX="41970.0" strtY="28050.0" endX="42550.0" endY="28050.0" />
              <linkSegment id="233" parent="205" strtX="48000.0" strtY="31770.0" endX="48520.0" endY="31770.0" />
              <linkSegment id="115" parent="103" strtX="41190.0" strtY="33600.0" endX="41710.0" endY="33600.0" />
              <linkSegment id="237" parent="209" strtX="40000.0" strtY="37230.0" endX="41440.0" endY="37230.0" />
              <linkSegment id="119" parent="107" strtX="41070.0" strtY="31770.0" endX="43970.0" endY="31770.0" />
              <linkSegment id="11" parent="7" strtX="46570.0" strtY="26440.0" endX="46020.0" endY="26440.0" />
              <linkSegment id="15" parent="11" strtX="46020.0" strtY="26440.0" endX="45340.0" endY="26440.0" />
              <linkSegment id="19" parent="15" strtX="45340.0" strtY="26440.0" endX="44260.0" endY="26440.0" />
              <linkSegment id="241" parent="221" strtX="45740.0" strtY="33600.0" endX="45980.0" endY="33600.0" />
              <linkSegment id="0" strtX="48620.0" strtY="27970.0" />
              <linkSegment id="123" parent="111" strtX="42550.0" strtY="28050.0" endX="44180.0" endY="28050.0" />
              <linkSegment id="3" parent="295" strtX="48620.0" strtY="26440.0" endX="48250.0" endY="26440.0" />
              <linkSegment id="245" parent="233" strtX="48520.0" strtY="31770.0" endX="48820.0" endY="31770.0" />
              <linkSegment id="127" parent="119" strtX="43970.0" strtY="31770.0" endX="44810.0" endY="31770.0" />
              <linkSegment id="7" parent="3" strtX="48250.0" strtY="26440.0" endX="46570.0" endY="26440.0" />
              <linkSegment id="249" parent="229" strtX="41420.0" strtY="29460.0" endX="41780.0" endY="29460.0" />
              <linkSegment id="23" parent="19" strtX="44260.0" strtY="26440.0" endX="43680.0" endY="26440.0" />
              <linkSegment id="27" parent="23" strtX="43680.0" strtY="26440.0" endX="42440.0" endY="26440.0" />
              <linkSegment id="131" parent="115" strtX="41710.0" strtY="33600.0" endX="43060.0" endY="33600.0" />
              <linkSegment id="253" parent="241" strtX="45980.0" strtY="33600.0" endX="47020.0" endY="33600.0" />
              <linkSegment id="135" parent="123" strtX="44180.0" strtY="28050.0" endX="44760.0" endY="28050.0" />
              <linkSegment id="257" parent="167" strtX="44460.0" strtY="36120.0" endX="45690.0" endY="36120.0" />
              <linkSegment id="139" parent="53" strtX="38870.0" strtY="29460.0" endX="39420.0" endY="29460.0" />
              <linkSegment id="31" parent="27" strtX="42440.0" strtY="26440.0" endX="40800.0" endY="26440.0" />
              <linkSegment id="35" parent="31" strtX="40800.0" strtY="26440.0" endX="39670.0" endY="26440.0" />
              <linkSegment id="39" parent="35" strtX="39670.0" strtY="26440.0" endX="39040.0" endY="26440.0" />
              <linkSegment id="261" parent="225" strtX="47460.0" strtY="28050.0" endX="47710.0" endY="28050.0" />
              <linkSegment id="143" parent="127" strtX="44810.0" strtY="31770.0" endX="45630.0" endY="31770.0" />
              <linkSegment id="265" parent="237" strtX="41440.0" strtY="37230.0" endX="42070.0" endY="37230.0" />
              <linkSegment id="147" parent="131" strtX="43060.0" strtY="33600.0" endX="43550.0" endY="33600.0" />
              <linkSegment id="269" parent="253" strtX="47020.0" strtY="33600.0" endX="47570.0" endY="33600.0" />
              <linkSegment id="43" parent="39" strtX="39040.0" strtY="26440.0" endX="37070.0" endY="26440.0" />
              <linkSegment id="45" parent="43" strtX="37070.0" strtY="26440.0" endX="37070.0" endY="28050.0" />
              <linkSegment id="47" parent="45" strtX="37070.0" strtY="28050.0" endX="39260.0" endY="28050.0" />
              <linkSegment id="151" parent="73" strtX="37070.0" strtY="33600.0" endX="37070.0" endY="34810.0" />
              <linkSegment id="273" parent="249" strtX="41780.0" strtY="29460.0" endX="42330.0" endY="29460.0" />
              <linkSegment id="153" parent="151" strtX="37070.0" strtY="34810.0" endX="39800.0" endY="34810.0" />
              <linkSegment id="277" parent="257" strtX="45690.0" strtY="36120.0" endX="46160.0" endY="36120.0" />
              <linkSegment id="157" parent="135" strtX="44760.0" strtY="28050.0" endX="45250.0" endY="28050.0" />
              <linkSegment id="51" parent="45" strtX="37070.0" strtY="28050.0" endX="37070.0" endY="29460.0" />
              <linkSegment id="53" parent="51" strtX="37070.0" strtY="29460.0" endX="38870.0" endY="29460.0" />
              <linkSegment id="57" parent="51" strtX="37070.0" strtY="29460.0" endX="37070.0" endY="30640.0" />
              <linkSegment id="59" parent="57" strtX="37070.0" strtY="30640.0" endX="42200.0" endY="30640.0" />
              <linkSegment id="281" parent="265" strtX="42070.0" strtY="37230.0" endX="42820.0" endY="37230.0" />
              <linkSegment id="161" parent="157" strtX="45250.0" strtY="28050.0" endX="45750.0" endY="28050.0" />
              <linkSegment id="165" parent="151" strtX="37070.0" strtY="34810.0" endX="37070.0" endY="36120.0" />
              <linkSegment id="287" parent="294" strtX="48620.0" strtY="27920.0" endX="48550.0" endY="27920.0" />
              <linkSegment id="167" parent="165" strtX="37070.0" strtY="36120.0" endX="44460.0" endY="36120.0" />
              <linkSegment id="289" parent="261" strtX="47710.0" strtY="28050.0" endX="49150.0" endY="28050.0" />
              <linkSegment id="63" parent="57" strtX="37070.0" strtY="30640.0" endX="37070.0" endY="31770.0" />
              <linkSegment id="65" parent="63" strtX="37070.0" strtY="31770.0" endX="40210.0" endY="31770.0" />
              <linkSegment id="69" parent="47" strtX="39260.0" strtY="28050.0" endX="39650.0" endY="28050.0" />
              <linkSegment id="171" parent="147" strtX="43550.0" strtY="33600.0" endX="44330.0" endY="33600.0" />
              <linkSegment id="293" parent="245" strtX="48820.0" strtY="31770.0" endX="49180.0" endY="31770.0" />
              <linkSegment id="294" parent="0" strtX="48620.0" strtY="27970.0" endX="48620.0" endY="27920.0" />
              <linkSegment id="295" parent="294" strtX="48620.0" strtY="27920.0" endX="48620.0" endY="26440.0" />
              <linkSegment id="175" parent="143" strtX="45630.0" strtY="31770.0" endX="46530.0" endY="31770.0" />
              <linkSegment id="179" parent="139" strtX="39420.0" strtY="29460.0" endX="39700.0" endY="29460.0" />
              <linkSegment id="73" parent="63" strtX="37070.0" strtY="31770.0" endX="37070.0" endY="33600.0" />
              <linkSegment id="75" parent="73" strtX="37070.0" strtY="33600.0" endX="38830.0" endY="33600.0" />
              <linkSegment id="79" parent="69" strtX="39650.0" strtY="28050.0" endX="40240.0" endY="28050.0" />
              <linkSegment id="183" parent="171" strtX="44330.0" strtY="33600.0" endX="44820.0" endY="33600.0" />
              <linkSegment id="187" parent="175" strtX="46530.0" strtY="31770.0" endX="47480.0" endY="31770.0" />
              <linkSegment id="83" parent="75" strtX="38830.0" strtY="33600.0" endX="39190.0" endY="33600.0" />
              <linkSegment id="87" parent="83" strtX="39190.0" strtY="33600.0" endX="39740.0" endY="33600.0" />
              <linkSegment id="191" parent="161" strtX="45750.0" strtY="28050.0" endX="46340.0" endY="28050.0" />
              <linkSegment id="195" parent="179" strtX="39700.0" strtY="29460.0" endX="39900.0" endY="29460.0" />
              <linkSegment id="199" parent="165" strtX="37070.0" strtY="36120.0" endX="37070.0" endY="37230.0" />
              <linkSegment id="91" parent="79" strtX="40240.0" strtY="28050.0" endX="41280.0" endY="28050.0" />
              <linkSegment id="95" parent="87" strtX="39740.0" strtY="33600.0" endX="40220.0" endY="33600.0" />
              <linkSegment id="99" parent="91" strtX="41280.0" strtY="28050.0" endX="41970.0" endY="28050.0" />
              <linkSegment id="201" parent="199" strtX="37070.0" strtY="37230.0" endX="39420.0" endY="37230.0" />
              <linkSegment id="205" parent="187" strtX="47480.0" strtY="31770.0" endX="48000.0" endY="31770.0" />
              <linkSegment id="209" parent="201" strtX="39420.0" strtY="37230.0" endX="40000.0" endY="37230.0" />
              <linkSegment id="213" parent="191" strtX="46340.0" strtY="28050.0" endX="46890.0" endY="28050.0" />
              <linkSegment id="217" parent="195" strtX="39900.0" strtY="29460.0" endX="40190.0" endY="29460.0" />
              <linkSegment id="221" parent="183" strtX="44820.0" strtY="33600.0" endX="45740.0" endY="33600.0" />
              <linkSegment id="103" parent="95" strtX="40220.0" strtY="33600.0" endX="41190.0" endY="33600.0" />
              <linkSegment id="225" parent="213" strtX="46890.0" strtY="28050.0" endX="47460.0" endY="28050.0" />
              <linkSegment id="107" parent="65" strtX="40210.0" strtY="31770.0" endX="41070.0" endY="31770.0" />
              <linkSegment id="229" parent="217" strtX="40190.0" strtY="29460.0" endX="41420.0" endY="29460.0" />
            </segments>
            <drops>
              <drop ref="*" connectStart="0" />
              <drop ref="3645" connectEnd="287" />
              <drop ref="1092" connectEnd="293" />
              <drop ref="294" connectEnd="107" />
              <drop ref="1977" connectEnd="111" />
              <drop ref="5503" connectEnd="23" />
              <drop ref="1177" connectEnd="7" />
              <drop ref="5559" connectEnd="245" />
              <drop ref="4273" connectEnd="39" />
              <drop ref="396" connectEnd="83" />
              <drop ref="3857" connectEnd="281" />
              <drop ref="1210" connectEnd="201" />
              <drop ref="3875" connectEnd="95" />
              <drop ref="1273" connectEnd="47" />
              <drop ref="1271" connectEnd="35" />
              <drop ref="1292" connectEnd="99" />
              <drop ref="4364" connectEnd="233" />
              <drop ref="474" connectEnd="167" />
              <drop ref="477" connectEnd="209" />
              <drop ref="3904" connectEnd="119" />
              <drop ref="1303" connectEnd="53" />
              <drop ref="1306" connectEnd="19" />
              <drop ref="1341" connectEnd="153" />
              <drop ref="2676" connectEnd="179" />
              <drop ref="1342" connectEnd="147" />
              <drop ref="1382" connectEnd="265" />
              <drop ref="5737" connectEnd="229" />
              <drop ref="3105" connectEnd="59" />
              <drop ref="504" connectEnd="87" />
              <drop ref="3149" connectEnd="195" />
              <drop ref="3191" connectEnd="27" />
              <drop ref="2713" connectEnd="91" />
              <drop ref="2738" connectEnd="241" />
              <drop ref="2737" connectEnd="217" />
              <drop ref="2782" connectEnd="175" />
              <drop ref="2819" connectEnd="213" />
              <drop ref="2821" connectEnd="135" />
              <drop ref="2849" connectEnd="171" />
              <drop ref="1566" connectEnd="289" />
              <drop ref="2007" connectEnd="253" />
              <drop ref="3344" connectEnd="191" />
              <drop ref="749" connectEnd="11" />
              <drop ref="2045" connectEnd="3" />
              <drop ref="799" connectEnd="225" />
              <drop ref="1609" connectEnd="261" />
              <drop ref="4719" connectEnd="115" />
              <drop ref="4757" connectEnd="161" />
              <drop ref="3438" connectEnd="103" />
              <drop ref="841" connectEnd="277" />
              <drop ref="5264" connectEnd="139" />
              <drop ref="5299" connectEnd="205" />
              <drop ref="1755" connectEnd="257" />
              <drop ref="1770" connectEnd="143" />
              <drop ref="1765" connectEnd="123" />
              <drop ref="1778" connectEnd="75" />
              <drop ref="927" connectEnd="273" />
              <drop ref="4872" connectEnd="183" />
              <drop ref="3557" connectEnd="187" />
              <drop ref="3570" connectEnd="237" />
              <drop ref="2250" connectEnd="221" />
              <drop ref="980" connectEnd="65" />
              <drop ref="993" connectEnd="269" />
              <drop ref="5302" connectEnd="79" />
              <drop ref="5321" connectEnd="131" />
              <drop ref="2298" connectEnd="15" />
              <drop ref="2291" connectEnd="69" />
              <drop ref="4032" connectEnd="249" />
              <drop ref="5367" connectEnd="127" />
              <drop ref="104" connectEnd="157" />
              <drop ref="1897" connectEnd="31" />
            </drops>
          </linkBus>
          <linkBus labelX="37070.0" labelY="26440.0" labelDir="" src="65" >
            <drawStyle color="EX-red" style="solid" thick="regular" />
            <segments>
              <linkSegment id="0" strtX="42280.0" strtY="31690.0" />
              <linkSegment id="3" parent="447" strtX="42280.0" strtY="31380.0" endX="42410.0" endY="31380.0" />
              <linkSegment id="7" parent="447" strtX="42280.0" strtY="31380.0" endX="41050.0" endY="31380.0" />
              <linkSegment id="401" parent="365" strtX="44850.0" strtY="35650.0" endX="46720.0" endY="35650.0" />
              <linkSegment id="405" parent="361" strtX="43810.0" strtY="38030.0" endX="44330.0" endY="38030.0" />
              <linkSegment id="409" parent="393" strtX="47150.0" strtY="33070.0" endX="48200.0" endY="33070.0" />
              <linkSegment id="413" parent="381" strtX="45220.0" strtY="30320.0" endX="45740.0" endY="30320.0" />
              <linkSegment id="417" parent="389" strtX="45410.0" strtY="36960.0" endX="45870.0" endY="36960.0" />
              <linkSegment id="421" parent="3" strtX="42410.0" strtY="31380.0" endX="42790.0" endY="31380.0" />
              <linkSegment id="301" parent="277" strtX="44960.0" strtY="28930.0" endX="45430.0" endY="28930.0" />
              <linkSegment id="425" parent="401" strtX="46720.0" strtY="35650.0" endX="47140.0" endY="35650.0" />
              <linkSegment id="305" parent="269" strtX="42630.0" strtY="36960.0" endX="43250.0" endY="36960.0" />
              <linkSegment id="429" parent="405" strtX="44330.0" strtY="38030.0" endX="44690.0" endY="38030.0" />
              <linkSegment id="309" parent="249" strtX="45000.0" strtY="34440.0" endX="45440.0" endY="34440.0" />
              <linkSegment id="433" parent="385" strtX="47220.0" strtY="34440.0" endX="47750.0" endY="34440.0" />
              <linkSegment id="313" parent="309" strtX="45440.0" strtY="34440.0" endX="46180.0" endY="34440.0" />
              <linkSegment id="317" parent="289" strtX="42970.0" strtY="38030.0" endX="43370.0" endY="38030.0" />
              <linkSegment id="439" parent="446" strtX="42280.0" strtY="31640.0" endX="42210.0" endY="31640.0" />
              <linkSegment id="441" parent="397" strtX="47110.0" strtY="28930.0" endX="48790.0" endY="28930.0" />
              <linkSegment id="321" parent="297" strtX="42540.0" strtY="30320.0" endX="43060.0" endY="30320.0" />
              <linkSegment id="201" parent="181" strtX="42150.0" strtY="35650.0" endX="42570.0" endY="35650.0" />
              <linkSegment id="445" parent="377" strtX="46980.0" strtY="27740.0" endX="47860.0" endY="27740.0" />
              <linkSegment id="325" parent="285" strtX="45830.0" strtY="33070.0" endX="46260.0" endY="33070.0" />
              <linkSegment id="446" parent="0" strtX="42280.0" strtY="31690.0" endX="42280.0" endY="31640.0" />
              <linkSegment id="205" parent="173" strtX="41940.0" strtY="27740.0" endX="42610.0" endY="27740.0" />
              <linkSegment id="447" parent="446" strtX="42280.0" strtY="31640.0" endX="42280.0" endY="31380.0" />
              <linkSegment id="329" parent="301" strtX="45430.0" strtY="28930.0" endX="45970.0" endY="28930.0" />
              <linkSegment id="209" parent="185" strtX="42710.0" strtY="34440.0" endX="43710.0" endY="34440.0" />
              <linkSegment id="333" parent="281" strtX="43910.0" strtY="35650.0" endX="44350.0" endY="35650.0" />
              <linkSegment id="213" parent="165" strtX="42760.0" strtY="28930.0" endX="43710.0" endY="28930.0" />
              <linkSegment id="337" parent="293" strtX="44470.0" strtY="27740.0" endX="44880.0" endY="27740.0" />
              <linkSegment id="217" parent="35" strtX="39070.0" strtY="30320.0" endX="40700.0" endY="30320.0" />
              <linkSegment id="341" parent="305" strtX="43250.0" strtY="36960.0" endX="43700.0" endY="36960.0" />
              <linkSegment id="221" parent="209" strtX="43710.0" strtY="34440.0" endX="44500.0" endY="34440.0" />
              <linkSegment id="103" parent="91" strtX="38670.0" strtY="36960.0" endX="39510.0" endY="36960.0" />
              <linkSegment id="345" parent="325" strtX="46260.0" strtY="33070.0" endX="46700.0" endY="33070.0" />
              <linkSegment id="225" parent="193" strtX="41510.0" strtY="36960.0" endX="41950.0" endY="36960.0" />
              <linkSegment id="107" parent="95" strtX="40290.0" strtY="27740.0" endX="41020.0" endY="27740.0" />
              <linkSegment id="349" parent="337" strtX="44880.0" strtY="27740.0" endX="46200.0" endY="27740.0" />
              <linkSegment id="229" parent="205" strtX="42610.0" strtY="27740.0" endX="43330.0" endY="27740.0" />
              <linkSegment id="111" parent="53" strtX="39860.0" strtY="28930.0" endX="40860.0" endY="28930.0" />
              <linkSegment id="353" parent="341" strtX="43700.0" strtY="36960.0" endX="44620.0" endY="36960.0" />
              <linkSegment id="233" parent="189" strtX="40990.0" strtY="38030.0" endX="41630.0" endY="38030.0" />
              <linkSegment id="115" parent="89" strtX="38370.0" strtY="36960.0" endX="38370.0" endY="38030.0" />
              <linkSegment id="357" parent="321" strtX="43060.0" strtY="30320.0" endX="43590.0" endY="30320.0" />
              <linkSegment id="237" parent="201" strtX="42570.0" strtY="35650.0" endX="42970.0" endY="35650.0" />
              <linkSegment id="117" parent="115" strtX="38370.0" strtY="38030.0" endX="39130.0" endY="38030.0" />
              <linkSegment id="11" parent="7" strtX="41050.0" strtY="31380.0" endX="40590.0" endY="31380.0" />
              <linkSegment id="15" parent="11" strtX="40590.0" strtY="31380.0" endX="40130.0" endY="31380.0" />
              <linkSegment id="19" parent="15" strtX="40130.0" strtY="31380.0" endX="39620.0" endY="31380.0" />
              <linkSegment id="361" parent="317" strtX="43370.0" strtY="38030.0" endX="43810.0" endY="38030.0" />
              <linkSegment id="241" parent="197" strtX="42270.0" strtY="33070.0" endX="44230.0" endY="33070.0" />
              <linkSegment id="121" parent="73" strtX="39450.0" strtY="35650.0" endX="40860.0" endY="35650.0" />
              <linkSegment id="365" parent="333" strtX="44350.0" strtY="35650.0" endX="44850.0" endY="35650.0" />
              <linkSegment id="245" parent="213" strtX="43710.0" strtY="28930.0" endX="44370.0" endY="28930.0" />
              <linkSegment id="125" parent="103" strtX="39510.0" strtY="36960.0" endX="40000.0" endY="36960.0" />
              <linkSegment id="369" parent="313" strtX="46180.0" strtY="34440.0" endX="46670.0" endY="34440.0" />
              <linkSegment id="249" parent="221" strtX="44500.0" strtY="34440.0" endX="45000.0" endY="34440.0" />
              <linkSegment id="129" parent="99" strtX="41380.0" strtY="34440.0" endX="41850.0" endY="34440.0" />
              <linkSegment id="23" parent="19" strtX="39620.0" strtY="31380.0" endX="39160.0" endY="31380.0" />
              <linkSegment id="27" parent="23" strtX="39160.0" strtY="31380.0" endX="38670.0" endY="31380.0" />
              <linkSegment id="373" parent="329" strtX="45970.0" strtY="28930.0" endX="46550.0" endY="28930.0" />
              <linkSegment id="253" parent="233" strtX="41630.0" strtY="38030.0" endX="42470.0" endY="38030.0" />
              <linkSegment id="133" parent="41" strtX="38660.0" strtY="33070.0" endX="39690.0" endY="33070.0" />
              <linkSegment id="377" parent="349" strtX="46200.0" strtY="27740.0" endX="46980.0" endY="27740.0" />
              <linkSegment id="257" parent="217" strtX="40700.0" strtY="30320.0" endX="41980.0" endY="30320.0" />
              <linkSegment id="137" parent="117" strtX="39130.0" strtY="38030.0" endX="39630.0" endY="38030.0" />
              <linkSegment id="31" parent="27" strtX="38670.0" strtY="31380.0" endX="38370.0" endY="31380.0" />
              <linkSegment id="33" parent="31" strtX="38370.0" strtY="31380.0" endX="38370.0" endY="30320.0" />
              <linkSegment id="35" parent="33" strtX="38370.0" strtY="30320.0" endX="39070.0" endY="30320.0" />
              <linkSegment id="39" parent="31" strtX="38370.0" strtY="31380.0" endX="38370.0" endY="33070.0" />
              <linkSegment id="381" parent="357" strtX="43590.0" strtY="30320.0" endX="45220.0" endY="30320.0" />
              <linkSegment id="261" parent="229" strtX="43330.0" strtY="27740.0" endX="43870.0" endY="27740.0" />
              <linkSegment id="141" parent="121" strtX="40860.0" strtY="35650.0" endX="41380.0" endY="35650.0" />
              <linkSegment id="385" parent="369" strtX="46670.0" strtY="34440.0" endX="47220.0" endY="34440.0" />
              <linkSegment id="265" parent="241" strtX="44230.0" strtY="33070.0" endX="45210.0" endY="33070.0" />
              <linkSegment id="145" parent="107" strtX="41020.0" strtY="27740.0" endX="41500.0" endY="27740.0" />
              <linkSegment id="389" parent="353" strtX="44620.0" strtY="36960.0" endX="45410.0" endY="36960.0" />
              <linkSegment id="269" parent="225" strtX="41950.0" strtY="36960.0" endX="42630.0" endY="36960.0" />
              <linkSegment id="149" parent="129" strtX="41850.0" strtY="34440.0" endX="42190.0" endY="34440.0" />
              <linkSegment id="41" parent="39" strtX="38370.0" strtY="33070.0" endX="38660.0" endY="33070.0" />
              <linkSegment id="45" parent="39" strtX="38370.0" strtY="33070.0" endX="38370.0" endY="34440.0" />
              <linkSegment id="47" parent="45" strtX="38370.0" strtY="34440.0" endX="39380.0" endY="34440.0" />
              <linkSegment id="393" parent="345" strtX="46700.0" strtY="33070.0" endX="47150.0" endY="33070.0" />
              <linkSegment id="273" parent="237" strtX="42970.0" strtY="35650.0" endX="43410.0" endY="35650.0" />
              <linkSegment id="153" parent="125" strtX="40000.0" strtY="36960.0" endX="40420.0" endY="36960.0" />
              <linkSegment id="397" parent="373" strtX="46550.0" strtY="28930.0" endX="47110.0" endY="28930.0" />
              <linkSegment id="277" parent="245" strtX="44370.0" strtY="28930.0" endX="44960.0" endY="28930.0" />
              <linkSegment id="157" parent="111" strtX="40860.0" strtY="28930.0" endX="42180.0" endY="28930.0" />
              <linkSegment id="51" parent="33" strtX="38370.0" strtY="30320.0" endX="38370.0" endY="28930.0" />
              <linkSegment id="53" parent="51" strtX="38370.0" strtY="28930.0" endX="39860.0" endY="28930.0" />
              <linkSegment id="57" parent="47" strtX="39380.0" strtY="34440.0" endX="39930.0" endY="34440.0" />
              <linkSegment id="281" parent="273" strtX="43410.0" strtY="35650.0" endX="43910.0" endY="35650.0" />
              <linkSegment id="161" parent="153" strtX="40420.0" strtY="36960.0" endX="40770.0" endY="36960.0" />
              <linkSegment id="285" parent="265" strtX="45210.0" strtY="33070.0" endX="45830.0" endY="33070.0" />
              <linkSegment id="165" parent="157" strtX="42180.0" strtY="28930.0" endX="42760.0" endY="28930.0" />
              <linkSegment id="289" parent="253" strtX="42470.0" strtY="38030.0" endX="42970.0" endY="38030.0" />
              <linkSegment id="169" parent="137" strtX="39630.0" strtY="38030.0" endX="40180.0" endY="38030.0" />
              <linkSegment id="61" parent="51" strtX="38370.0" strtY="28930.0" endX="38370.0" endY="27740.0" />
              <linkSegment id="63" parent="61" strtX="38370.0" strtY="27740.0" endX="38670.0" endY="27740.0" />
              <linkSegment id="67" parent="57" strtX="39930.0" strtY="34440.0" endX="40390.0" endY="34440.0" />
              <linkSegment id="293" parent="261" strtX="43870.0" strtY="27740.0" endX="44470.0" endY="27740.0" />
              <linkSegment id="173" parent="145" strtX="41500.0" strtY="27740.0" endX="41940.0" endY="27740.0" />
              <linkSegment id="297" parent="257" strtX="41980.0" strtY="30320.0" endX="42540.0" endY="30320.0" />
              <linkSegment id="177" parent="133" strtX="39690.0" strtY="33070.0" endX="41230.0" endY="33070.0" />
              <linkSegment id="71" parent="45" strtX="38370.0" strtY="34440.0" endX="38370.0" endY="35650.0" />
              <linkSegment id="73" parent="71" strtX="38370.0" strtY="35650.0" endX="39450.0" endY="35650.0" />
              <linkSegment id="77" parent="63" strtX="38670.0" strtY="27740.0" endX="39250.0" endY="27740.0" />
              <linkSegment id="181" parent="141" strtX="41380.0" strtY="35650.0" endX="42150.0" endY="35650.0" />
              <linkSegment id="185" parent="149" strtX="42190.0" strtY="34440.0" endX="42710.0" endY="34440.0" />
              <linkSegment id="189" parent="169" strtX="40180.0" strtY="38030.0" endX="40990.0" endY="38030.0" />
              <linkSegment id="81" parent="77" strtX="39250.0" strtY="27740.0" endX="39840.0" endY="27740.0" />
              <linkSegment id="85" parent="67" strtX="40390.0" strtY="34440.0" endX="40830.0" endY="34440.0" />
              <linkSegment id="89" parent="71" strtX="38370.0" strtY="35650.0" endX="38370.0" endY="36960.0" />
              <linkSegment id="193" parent="161" strtX="40770.0" strtY="36960.0" endX="41510.0" endY="36960.0" />
              <linkSegment id="197" parent="177" strtX="41230.0" strtY="33070.0" endX="42270.0" endY="33070.0" />
              <linkSegment id="91" parent="89" strtX="38370.0" strtY="36960.0" endX="38670.0" endY="36960.0" />
              <linkSegment id="95" parent="81" strtX="39840.0" strtY="27740.0" endX="40290.0" endY="27740.0" />
              <linkSegment id="99" parent="85" strtX="40830.0" strtY="34440.0" endX="41380.0" endY="34440.0" />
            </segments>
            <drops>
              <drop ref="*" connectStart="0" />
              <drop ref="3639" connectEnd="149" />
              <drop ref="2336" connectEnd="401" />
              <drop ref="1040" connectEnd="77" />
              <drop ref="2382" connectEnd="53" />
              <drop ref="5409" connectEnd="409" />
              <drop ref="1048" connectEnd="341" />
              <drop ref="2377" connectEnd="205" />
              <drop ref="2387" connectEnd="305" />
              <drop ref="4100" connectEnd="273" />
              <drop ref="1918" connectEnd="337" />
              <drop ref="292" connectEnd="397" />
              <drop ref="1982" connectEnd="445" />
              <drop ref="3775" connectEnd="201" />
              <drop ref="3786" connectEnd="197" />
              <drop ref="3789" connectEnd="67" />
              <drop ref="2495" connectEnd="63" />
              <drop ref="5586" connectEnd="81" />
              <drop ref="5587" connectEnd="377" />
              <drop ref="5588" connectEnd="95" />
              <drop ref="4258" connectEnd="225" />
              <drop ref="348" connectEnd="73" />
              <drop ref="67" connectEnd="217" />
              <drop ref="3837" connectEnd="169" />
              <drop ref="3831" connectEnd="393" />
              <drop ref="3832" connectEnd="145" />
              <drop ref="3846" connectEnd="297" />
              <drop ref="3853" connectEnd="357" />
              <drop ref="2546" connectEnd="365" />
              <drop ref="1242" connectEnd="27" />
              <drop ref="1238" connectEnd="91" />
              <drop ref="1250" connectEnd="373" />
              <drop ref="1244" connectEnd="245" />
              <drop ref="4301" connectEnd="85" />
              <drop ref="478" connectEnd="417" />
              <drop ref="3927" connectEnd="41" />
              <drop ref="3928" connectEnd="237" />
              <drop ref="3930" connectEnd="325" />
              <drop ref="2642" connectEnd="23" />
              <drop ref="2669" connectEnd="441" />
              <drop ref="1383" connectEnd="369" />
              <drop ref="4405" connectEnd="425" />
              <drop ref="3138" connectEnd="433" />
              <drop ref="538" connectEnd="141" />
              <drop ref="545" connectEnd="117" />
              <drop ref="554" connectEnd="285" />
              <drop ref="3209" connectEnd="173" />
              <drop ref="4571" connectEnd="389" />
              <drop ref="646" connectEnd="281" />
              <drop ref="3271" connectEnd="429" />
              <drop ref="5006" connectEnd="289" />
              <drop ref="2806" connectEnd="329" />
              <drop ref="5094" connectEnd="385" />
              <drop ref="2811" connectEnd="361" />
              <drop ref="2888" connectEnd="153" />
              <drop ref="4601" connectEnd="269" />
              <drop ref="1584" connectEnd="15" />
              <drop ref="2015" connectEnd="185" />
              <drop ref="745" connectEnd="137" />
              <drop ref="4692" connectEnd="193" />
              <drop ref="753" connectEnd="111" />
              <drop ref="2040" connectEnd="333" />
              <drop ref="790" connectEnd="47" />
              <drop ref="2083" connectEnd="405" />
              <drop ref="2918" connectEnd="11" />
              <drop ref="2913" connectEnd="177" />
              <drop ref="2921" connectEnd="439" />
              <drop ref="1600" connectEnd="157" />
              <drop ref="2930" connectEnd="301" />
              <drop ref="2934" connectEnd="19" />
              <drop ref="2942" connectEnd="99" />
              <drop ref="1618" connectEnd="213" />
              <drop ref="1667" connectEnd="7" />
              <drop ref="1669" connectEnd="277" />
              <drop ref="1673" connectEnd="103" />
              <drop ref="4726" connectEnd="121" />
              <drop ref="804" connectEnd="345" />
              <drop ref="807" connectEnd="249" />
              <drop ref="4750" connectEnd="421" />
              <drop ref="810" connectEnd="161" />
              <drop ref="881" connectEnd="317" />
              <drop ref="889" connectEnd="313" />
              <drop ref="896" connectEnd="107" />
              <drop ref="2199" connectEnd="35" />
              <drop ref="5216" connectEnd="189" />
              <drop ref="5235" connectEnd="253" />
              <drop ref="1701" connectEnd="129" />
              <drop ref="4806" connectEnd="221" />
              <drop ref="1782" connectEnd="309" />
              <drop ref="4813" connectEnd="321" />
              <drop ref="4839" connectEnd="353" />
              <drop ref="908" connectEnd="133" />
              <drop ref="4852" connectEnd="293" />
              <drop ref="3528" connectEnd="125" />
              <drop ref="3533" connectEnd="241" />
              <drop ref="952" connectEnd="3" />
              <drop ref="2259" connectEnd="181" />
              <drop ref="4012" connectEnd="57" />
              <drop ref="5346" connectEnd="381" />
              <drop ref="4029" connectEnd="233" />
              <drop ref="4041" connectEnd="229" />
              <drop ref="1830" connectEnd="209" />
              <drop ref="4904" connectEnd="265" />
              <drop ref="4909" connectEnd="349" />
              <drop ref="4917" connectEnd="165" />
              <drop ref="4923" connectEnd="261" />
              <drop ref="4947" connectEnd="413" />
              <drop ref="4949" connectEnd="257" />
            </drops>
          </linkBus>
          <linkBus labelX="37070.0" labelY="26440.0" labelDir="" src="38" >
            <drawStyle color="EX-pure-blue" style="solid" thick="regular" />
            <segments>
              <linkSegment id="0" strtX="40570.0" strtY="30560.0" />
              <linkSegment id="1" parent="0" strtX="40570.0" strtY="30560.0" endX="40570.0" endY="30180.0" />
              <linkSegment id="3" parent="1" strtX="40570.0" strtY="30180.0" endX="41180.0" endY="30180.0" />
              <linkSegment id="7" parent="1" strtX="40570.0" strtY="30180.0" endX="39120.0" endY="30180.0" />
              <linkSegment id="501" parent="461" strtX="44880.0" strtY="30180.0" endX="45260.0" endY="30180.0" />
              <linkSegment id="505" parent="449" strtX="46730.0" strtY="34280.0" endX="47270.0" endY="34280.0" />
              <linkSegment id="509" parent="453" strtX="44650.0" strtY="36800.0" endX="45470.0" endY="36800.0" />
              <linkSegment id="513" parent="445" strtX="41080.0" strtY="31260.0" endX="41900.0" endY="31260.0" />
              <linkSegment id="517" parent="21" strtX="38780.0" strtY="29230.0" endX="38790.0" endY="29230.0" />
              <linkSegment id="519" parent="375" strtX="45490.0" strtY="34670.0" endX="45500.0" endY="34670.0" />
              <linkSegment id="521" parent="193" strtX="43790.0" strtY="29320.0" endX="43800.0" endY="29320.0" />
              <linkSegment id="401" parent="337" strtX="44950.0" strtY="27580.0" endX="45580.0" endY="27580.0" />
              <linkSegment id="523" parent="509" strtX="45470.0" strtY="36800.0" endX="46540.0" endY="36800.0" />
              <linkSegment id="405" parent="349" strtX="46740.0" strtY="32910.0" endX="47210.0" endY="32910.0" />
              <linkSegment id="527" parent="459" strtX="45800.0" strtY="35960.0" endX="45810.0" endY="35960.0" />
              <linkSegment id="529" parent="231" strtX="44300.0" strtY="33410.0" endX="44310.0" endY="33410.0" />
              <linkSegment id="409" parent="405" strtX="47210.0" strtY="32910.0" endX="47690.0" endY="32910.0" />
              <linkSegment id="531" parent="87" strtX="40430.0" strtY="33470.0" endX="40440.0" endY="33470.0" />
              <linkSegment id="533" parent="497" strtX="48330.0" strtY="28790.0" endX="48860.0" endY="28790.0" />
              <linkSegment id="413" parent="385" strtX="43740.0" strtY="36800.0" endX="44160.0" endY="36800.0" />
              <linkSegment id="537" parent="513" strtX="41900.0" strtY="31260.0" endX="42430.0" endY="31260.0" />
              <linkSegment id="417" parent="389" strtX="47180.0" strtY="28790.0" endX="47620.0" endY="28790.0" />
              <linkSegment id="541" parent="481" strtX="48680.0" strtY="32910.0" endX="49000.0" endY="32910.0" />
              <linkSegment id="421" parent="373" strtX="45490.0" strtY="34280.0" endX="46220.0" endY="34280.0" />
              <linkSegment id="301" parent="249" strtX="43390.0" strtY="27580.0" endX="43930.0" endY="27580.0" />
              <linkSegment id="545" parent="485" strtX="47900.0" strtY="27580.0" endX="48420.0" endY="27580.0" />
              <linkSegment id="425" parent="401" strtX="45580.0" strtY="27580.0" endX="46240.0" endY="27580.0" />
              <linkSegment id="305" parent="289" strtX="45860.0" strtY="32910.0" endX="46310.0" endY="32910.0" />
              <linkSegment id="549" parent="493" strtX="43850.0" strtY="37890.0" endX="44750.0" endY="37890.0" />
              <linkSegment id="429" parent="381" strtX="44890.0" strtY="35510.0" endX="45310.0" endY="35510.0" />
              <linkSegment id="309" parent="273" strtX="45490.0" strtY="28790.0" endX="46040.0" endY="28790.0" />
              <linkSegment id="553" parent="489" strtX="46760.0" strtY="35510.0" endX="47180.0" endY="35510.0" />
              <linkSegment id="433" parent="393" strtX="43100.0" strtY="30180.0" endX="43630.0" endY="30180.0" />
              <linkSegment id="313" parent="297" strtX="40220.0" strtY="37890.0" endX="41020.0" endY="37890.0" />
              <linkSegment id="557" parent="501" strtX="45260.0" strtY="30180.0" endX="45780.0" endY="30180.0" />
              <linkSegment id="437" parent="397" strtX="42530.0" strtY="37890.0" endX="43000.0" endY="37890.0" />
              <linkSegment id="317" parent="277" strtX="44130.0" strtY="34280.0" endX="44560.0" endY="34280.0" />
              <linkSegment id="561" parent="505" strtX="47270.0" strtY="34280.0" endX="47790.0" endY="34280.0" />
              <linkSegment id="441" parent="377" strtX="40160.0" strtY="31260.0" endX="40630.0" endY="31260.0" />
              <linkSegment id="321" parent="281" strtX="43450.0" strtY="35510.0" endX="43940.0" endY="35510.0" />
              <linkSegment id="203" parent="97" strtX="38210.0" strtY="36800.0" endX="38210.0" endY="37890.0" />
              <linkSegment id="445" parent="441" strtX="40630.0" strtY="31260.0" endX="41080.0" endY="31260.0" />
              <linkSegment id="325" parent="293" strtX="42310.0" strtY="36800.0" endX="42660.0" endY="36800.0" />
              <linkSegment id="205" parent="203" strtX="38210.0" strtY="37890.0" endX="38700.0" endY="37890.0" />
              <linkSegment id="449" parent="421" strtX="46220.0" strtY="34280.0" endX="46730.0" endY="34280.0" />
              <linkSegment id="329" parent="285" strtX="41600.0" strtY="30180.0" endX="42050.0" endY="30180.0" />
              <linkSegment id="209" parent="163" strtX="40460.0" strtY="36800.0" endX="40810.0" endY="36800.0" />
              <linkSegment id="453" parent="413" strtX="44160.0" strtY="36800.0" endX="44650.0" endY="36800.0" />
              <linkSegment id="333" parent="301" strtX="43930.0" strtY="27580.0" endX="44510.0" endY="27580.0" />
              <linkSegment id="213" parent="175" strtX="41070.0" strtY="27580.0" endX="42000.0" endY="27580.0" />
              <linkSegment id="457" parent="429" strtX="45310.0" strtY="35510.0" endX="45800.0" endY="35510.0" />
              <linkSegment id="337" parent="333" strtX="44510.0" strtY="27580.0" endX="44950.0" endY="27580.0" />
              <linkSegment id="217" parent="205" strtX="38700.0" strtY="37890.0" endX="39180.0" endY="37890.0" />
              <linkSegment id="459" parent="457" strtX="45800.0" strtY="35510.0" endX="45800.0" endY="35960.0" />
              <linkSegment id="461" parent="433" strtX="43630.0" strtY="30180.0" endX="44880.0" endY="30180.0" />
              <linkSegment id="341" parent="25" strtX="38710.0" strtY="31260.0" endX="39660.0" endY="31260.0" />
              <linkSegment id="221" parent="199" strtX="41420.0" strtY="35510.0" endX="42180.0" endY="35510.0" />
              <linkSegment id="465" parent="437" strtX="43000.0" strtY="37890.0" endX="43410.0" endY="37890.0" />
              <linkSegment id="103" parent="85" strtX="40430.0" strtY="32910.0" endX="41280.0" endY="32910.0" />
              <linkSegment id="345" parent="325" strtX="42660.0" strtY="36800.0" endX="43290.0" endY="36800.0" />
              <linkSegment id="225" parent="213" strtX="42000.0" strtY="27580.0" endX="43000.0" endY="27580.0" />
              <linkSegment id="469" parent="409" strtX="47690.0" strtY="32910.0" endX="48250.0" endY="32910.0" />
              <linkSegment id="107" parent="75" strtX="38840.0" strtY="35510.0" endX="39520.0" endY="35510.0" />
              <linkSegment id="349" parent="305" strtX="46310.0" strtY="32910.0" endX="46740.0" endY="32910.0" />
              <linkSegment id="229" parent="187" strtX="43700.0" strtY="32910.0" endX="44300.0" endY="32910.0" />
              <linkSegment id="231" parent="229" strtX="44300.0" strtY="32910.0" endX="44300.0" endY="33410.0" />
              <linkSegment id="473" parent="417" strtX="47620.0" strtY="28790.0" endX="47920.0" endY="28790.0" />
              <linkSegment id="111" parent="65" strtX="41440.0" strtY="28790.0" endX="41770.0" endY="28790.0" />
              <linkSegment id="353" parent="309" strtX="46040.0" strtY="28790.0" endX="46620.0" endY="28790.0" />
              <linkSegment id="233" parent="191" strtX="43790.0" strtY="28790.0" endX="44440.0" endY="28790.0" />
              <linkSegment id="477" parent="425" strtX="46240.0" strtY="27580.0" endX="47570.0" endY="27580.0" />
              <linkSegment id="115" parent="107" strtX="39520.0" strtY="35510.0" endX="39980.0" endY="35510.0" />
              <linkSegment id="357" parent="317" strtX="44560.0" strtY="34280.0" endX="45050.0" endY="34280.0" />
              <linkSegment id="237" parent="195" strtX="42770.0" strtY="34280.0" endX="43260.0" endY="34280.0" />
              <linkSegment id="119" parent="89" strtX="39290.0" strtY="27580.0" endX="39880.0" endY="27580.0" />
              <linkSegment id="11" parent="7" strtX="39120.0" strtY="30180.0" endX="38640.0" endY="30180.0" />
              <linkSegment id="15" parent="11" strtX="38640.0" strtY="30180.0" endX="38210.0" endY="30180.0" />
              <linkSegment id="17" parent="15" strtX="38210.0" strtY="30180.0" endX="38210.0" endY="28790.0" />
              <linkSegment id="19" parent="17" strtX="38210.0" strtY="28790.0" endX="38780.0" endY="28790.0" />
              <linkSegment id="481" parent="469" strtX="48250.0" strtY="32910.0" endX="48680.0" endY="32910.0" />
              <linkSegment id="361" parent="313" strtX="41020.0" strtY="37890.0" endX="41660.0" endY="37890.0" />
              <linkSegment id="241" parent="209" strtX="40810.0" strtY="36800.0" endX="41190.0" endY="36800.0" />
              <linkSegment id="485" parent="477" strtX="47570.0" strtY="27580.0" endX="47900.0" endY="27580.0" />
              <linkSegment id="123" parent="93" strtX="40420.0" strtY="34280.0" endX="40900.0" endY="34280.0" />
              <linkSegment id="365" parent="329" strtX="42050.0" strtY="30180.0" endX="42580.0" endY="30180.0" />
              <linkSegment id="245" parent="221" strtX="42180.0" strtY="35510.0" endX="43010.0" endY="35510.0" />
              <linkSegment id="489" parent="457" strtX="45800.0" strtY="35510.0" endX="46760.0" endY="35510.0" />
              <linkSegment id="127" parent="111" strtX="41770.0" strtY="28790.0" endX="42250.0" endY="28790.0" />
              <linkSegment id="369" parent="321" strtX="43940.0" strtY="35510.0" endX="44390.0" endY="35510.0" />
              <linkSegment id="249" parent="225" strtX="43000.0" strtY="27580.0" endX="43390.0" endY="27580.0" />
              <linkSegment id="21" parent="19" strtX="38780.0" strtY="28790.0" endX="38780.0" endY="29230.0" />
              <linkSegment id="23" parent="15" strtX="38210.0" strtY="30180.0" endX="38210.0" endY="31260.0" />
              <linkSegment id="25" parent="23" strtX="38210.0" strtY="31260.0" endX="38710.0" endY="31260.0" />
              <linkSegment id="29" parent="23" strtX="38210.0" strtY="31260.0" endX="38210.0" endY="32910.0" />
              <linkSegment id="493" parent="465" strtX="43410.0" strtY="37890.0" endX="43850.0" endY="37890.0" />
              <linkSegment id="131" parent="99" strtX="38710.0" strtY="36800.0" endX="39140.0" endY="36800.0" />
              <linkSegment id="373" parent="357" strtX="45050.0" strtY="34280.0" endX="45490.0" endY="34280.0" />
              <linkSegment id="253" parent="217" strtX="39180.0" strtY="37890.0" endX="39690.0" endY="37890.0" />
              <linkSegment id="375" parent="373" strtX="45490.0" strtY="34280.0" endX="45490.0" endY="34670.0" />
              <linkSegment id="497" parent="473" strtX="47920.0" strtY="28790.0" endX="48330.0" endY="28790.0" />
              <linkSegment id="135" parent="103" strtX="41280.0" strtY="32910.0" endX="42330.0" endY="32910.0" />
              <linkSegment id="377" parent="341" strtX="39660.0" strtY="31260.0" endX="40160.0" endY="31260.0" />
              <linkSegment id="257" parent="233" strtX="44440.0" strtY="28790.0" endX="45010.0" endY="28790.0" />
              <linkSegment id="139" parent="115" strtX="39980.0" strtY="35510.0" endX="40440.0" endY="35510.0" />
              <linkSegment id="31" parent="29" strtX="38210.0" strtY="32910.0" endX="38690.0" endY="32910.0" />
              <linkSegment id="35" parent="29" strtX="38210.0" strtY="32910.0" endX="38210.0" endY="34280.0" />
              <linkSegment id="37" parent="35" strtX="38210.0" strtY="34280.0" endX="38660.0" endY="34280.0" />
              <linkSegment id="381" parent="369" strtX="44390.0" strtY="35510.0" endX="44890.0" endY="35510.0" />
              <linkSegment id="261" parent="237" strtX="43260.0" strtY="34280.0" endX="43740.0" endY="34280.0" />
              <linkSegment id="143" parent="119" strtX="39880.0" strtY="27580.0" endX="40350.0" endY="27580.0" />
              <linkSegment id="385" parent="345" strtX="43290.0" strtY="36800.0" endX="43740.0" endY="36800.0" />
              <linkSegment id="265" parent="229" strtX="44300.0" strtY="32910.0" endX="45280.0" endY="32910.0" />
              <linkSegment id="147" parent="123" strtX="40900.0" strtY="34280.0" endX="41430.0" endY="34280.0" />
              <linkSegment id="389" parent="353" strtX="46620.0" strtY="28790.0" endX="47180.0" endY="28790.0" />
              <linkSegment id="269" parent="241" strtX="41190.0" strtY="36800.0" endX="41550.0" endY="36800.0" />
              <linkSegment id="41" parent="37" strtX="38660.0" strtY="34280.0" endX="39010.0" endY="34280.0" />
              <linkSegment id="45" parent="31" strtX="38690.0" strtY="32910.0" endX="39200.0" endY="32910.0" />
              <linkSegment id="49" parent="19" strtX="38780.0" strtY="28790.0" endX="39930.0" endY="28790.0" />
              <linkSegment id="151" parent="135" strtX="42330.0" strtY="32910.0" endX="42850.0" endY="32910.0" />
              <linkSegment id="393" parent="365" strtX="42580.0" strtY="30180.0" endX="43100.0" endY="30180.0" />
              <linkSegment id="273" parent="257" strtX="45010.0" strtY="28790.0" endX="45490.0" endY="28790.0" />
              <linkSegment id="155" parent="127" strtX="42250.0" strtY="28790.0" endX="42820.0" endY="28790.0" />
              <linkSegment id="397" parent="361" strtX="41660.0" strtY="37890.0" endX="42530.0" endY="37890.0" />
              <linkSegment id="277" parent="261" strtX="43740.0" strtY="34280.0" endX="44130.0" endY="34280.0" />
              <linkSegment id="159" parent="131" strtX="39140.0" strtY="36800.0" endX="40040.0" endY="36800.0" />
              <linkSegment id="53" parent="49" strtX="39930.0" strtY="28790.0" endX="40450.0" endY="28790.0" />
              <linkSegment id="57" parent="45" strtX="39200.0" strtY="32910.0" endX="39750.0" endY="32910.0" />
              <linkSegment id="281" parent="245" strtX="43010.0" strtY="35510.0" endX="43450.0" endY="35510.0" />
              <linkSegment id="163" parent="159" strtX="40040.0" strtY="36800.0" endX="40460.0" endY="36800.0" />
              <linkSegment id="285" parent="3" strtX="41180.0" strtY="30180.0" endX="41600.0" endY="30180.0" />
              <linkSegment id="167" parent="147" strtX="41430.0" strtY="34280.0" endX="42240.0" endY="34280.0" />
              <linkSegment id="289" parent="265" strtX="45280.0" strtY="32910.0" endX="45860.0" endY="32910.0" />
              <linkSegment id="61" parent="41" strtX="39010.0" strtY="34280.0" endX="39440.0" endY="34280.0" />
              <linkSegment id="65" parent="53" strtX="40450.0" strtY="28790.0" endX="41440.0" endY="28790.0" />
              <linkSegment id="69" parent="61" strtX="39440.0" strtY="34280.0" endX="39980.0" endY="34280.0" />
              <linkSegment id="171" parent="139" strtX="40440.0" strtY="35510.0" endX="40900.0" endY="35510.0" />
              <linkSegment id="293" parent="269" strtX="41550.0" strtY="36800.0" endX="42310.0" endY="36800.0" />
              <linkSegment id="175" parent="143" strtX="40350.0" strtY="27580.0" endX="41070.0" endY="27580.0" />
              <linkSegment id="297" parent="253" strtX="39690.0" strtY="37890.0" endX="40220.0" endY="37890.0" />
              <linkSegment id="179" parent="155" strtX="42820.0" strtY="28790.0" endX="43280.0" endY="28790.0" />
              <linkSegment id="73" parent="35" strtX="38210.0" strtY="34280.0" endX="38210.0" endY="35510.0" />
              <linkSegment id="75" parent="73" strtX="38210.0" strtY="35510.0" endX="38840.0" endY="35510.0" />
              <linkSegment id="79" parent="17" strtX="38210.0" strtY="28790.0" endX="38210.0" endY="27580.0" />
              <linkSegment id="183" parent="151" strtX="42850.0" strtY="32910.0" endX="43350.0" endY="32910.0" />
              <linkSegment id="187" parent="183" strtX="43350.0" strtY="32910.0" endX="43700.0" endY="32910.0" />
              <linkSegment id="81" parent="79" strtX="38210.0" strtY="27580.0" endX="38710.0" endY="27580.0" />
              <linkSegment id="85" parent="57" strtX="39750.0" strtY="32910.0" endX="40430.0" endY="32910.0" />
              <linkSegment id="87" parent="85" strtX="40430.0" strtY="32910.0" endX="40430.0" endY="33470.0" />
              <linkSegment id="89" parent="81" strtX="38710.0" strtY="27580.0" endX="39290.0" endY="27580.0" />
              <linkSegment id="191" parent="179" strtX="43280.0" strtY="28790.0" endX="43790.0" endY="28790.0" />
              <linkSegment id="193" parent="191" strtX="43790.0" strtY="28790.0" endX="43790.0" endY="29320.0" />
              <linkSegment id="195" parent="167" strtX="42240.0" strtY="34280.0" endX="42770.0" endY="34280.0" />
              <linkSegment id="199" parent="171" strtX="40900.0" strtY="35510.0" endX="41420.0" endY="35510.0" />
              <linkSegment id="93" parent="69" strtX="39980.0" strtY="34280.0" endX="40420.0" endY="34280.0" />
              <linkSegment id="97" parent="73" strtX="38210.0" strtY="35510.0" endX="38210.0" endY="36800.0" />
              <linkSegment id="99" parent="97" strtX="38210.0" strtY="36800.0" endX="38710.0" endY="36800.0" />
            </segments>
            <drops>
              <drop ref="*" connectStart="0" />
              <drop ref="1044" connectEnd="441" />
              <drop ref="1041" connectEnd="513" />
              <drop ref="1070" connectEnd="477" />
              <drop ref="5437" connectEnd="375" />
              <drop ref="5438" connectEnd="519" />
              <drop ref="4131" connectEnd="349" />
              <drop ref="4134" connectEnd="205" />
              <drop ref="5493" connectEnd="337" />
              <drop ref="239" connectEnd="45" />
              <drop ref="1904" connectEnd="135" />
              <drop ref="252" connectEnd="429" />
              <drop ref="1915" connectEnd="297" />
              <drop ref="263" connectEnd="361" />
              <drop ref="1967" connectEnd="325" />
              <drop ref="1990" connectEnd="433" />
              <drop ref="1997" connectEnd="365" />
              <drop ref="3772" connectEnd="265" />
              <drop ref="3765" connectEnd="103" />
              <drop ref="2439" connectEnd="321" />
              <drop ref="3779" connectEnd="37" />
              <drop ref="5519" connectEnd="21" />
              <drop ref="1156" connectEnd="561" />
              <drop ref="5517" connectEnd="89" />
              <drop ref="5522" connectEnd="517" />
              <drop ref="5527" connectEnd="253" />
              <drop ref="4206" connectEnd="175" />
              <drop ref="5538" connectEnd="221" />
              <drop ref="5591" connectEnd="489" />
              <drop ref="5592" connectEnd="485" />
              <drop ref="4257" connectEnd="413" />
              <drop ref="339" connectEnd="397" />
              <drop ref="4286" connectEnd="199" />
              <drop ref="4294" connectEnd="289" />
              <drop ref="39" connectEnd="231" />
              <drop ref="40" connectEnd="529" />
              <drop ref="64" connectEnd="69" />
              <drop ref="3814" connectEnd="147" />
              <drop ref="3852" connectEnd="393" />
              <drop ref="2542" connectEnd="41" />
              <drop ref="2572" connectEnd="151" />
              <drop ref="2591" connectEnd="213" />
              <drop ref="4300" connectEnd="409" />
              <drop ref="4309" connectEnd="195" />
              <drop ref="1297" connectEnd="509" />
              <drop ref="4333" connectEnd="459" />
              <drop ref="4334" connectEnd="527" />
              <drop ref="3043" connectEnd="425" />
              <drop ref="3052" connectEnd="31" />
              <drop ref="440" connectEnd="131" />
              <drop ref="4395" connectEnd="285" />
              <drop ref="451" connectEnd="93" />
              <drop ref="460" connectEnd="167" />
              <drop ref="472" connectEnd="313" />
              <drop ref="3947" connectEnd="99" />
              <drop ref="2622" connectEnd="469" />
              <drop ref="2653" connectEnd="497" />
              <drop ref="1337" connectEnd="269" />
              <drop ref="2662" connectEnd="553" />
              <drop ref="3995" connectEnd="531" />
              <drop ref="3996" connectEnd="87" />
              <drop ref="5781" connectEnd="217" />
              <drop ref="3131" connectEnd="357" />
              <drop ref="3126" connectEnd="209" />
              <drop ref="3186" connectEnd="401" />
              <drop ref="571" connectEnd="3" />
              <drop ref="2783" connectEnd="549" />
              <drop ref="4541" connectEnd="171" />
              <drop ref="4538" connectEnd="281" />
              <drop ref="3236" connectEnd="421" />
              <drop ref="3234" connectEnd="57" />
              <drop ref="3250" connectEnd="465" />
              <drop ref="4596" connectEnd="277" />
              <drop ref="4597" connectEnd="453" />
              <drop ref="3269" connectEnd="53" />
              <drop ref="678" connectEnd="249" />
              <drop ref="680" connectEnd="65" />
              <drop ref="691" connectEnd="305" />
              <drop ref="692" connectEnd="245" />
              <drop ref="5050" connectEnd="261" />
              <drop ref="5068" connectEnd="163" />
              <drop ref="5099" connectEnd="493" />
              <drop ref="5095" connectEnd="309" />
              <drop ref="2859" connectEnd="545" />
              <drop ref="3307" connectEnd="179" />
              <drop ref="4637" connectEnd="345" />
              <drop ref="4650" connectEnd="385" />
              <drop ref="3322" connectEnd="541" />
              <drop ref="736" connectEnd="481" />
              <drop ref="2026" connectEnd="501" />
              <drop ref="760" connectEnd="123" />
              <drop ref="2056" connectEnd="241" />
              <drop ref="3380" connectEnd="537" />
              <drop ref="2059" connectEnd="405" />
              <drop ref="5110" connectEnd="377" />
              <drop ref="5185" connectEnd="127" />
              <drop ref="2967" connectEnd="61" />
              <drop ref="2982" connectEnd="317" />
              <drop ref="1688" connectEnd="159" />
              <drop ref="4727" connectEnd="381" />
              <drop ref="802" connectEnd="187" />
              <drop ref="4752" connectEnd="81" />
              <drop ref="855" connectEnd="119" />
              <drop ref="856" connectEnd="143" />
              <drop ref="3467" connectEnd="417" />
              <drop ref="2157" connectEnd="293" />
              <drop ref="5200" connectEnd="449" />
              <drop ref="5226" connectEnd="523" />
              <drop ref="5246" connectEnd="445" />
              <drop ref="5249" connectEnd="257" />
              <drop ref="5270" connectEnd="193" />
              <drop ref="5271" connectEnd="521" />
              <drop ref="1714" connectEnd="333" />
              <drop ref="1731" connectEnd="7" />
              <drop ref="1737" connectEnd="437" />
              <drop ref="1756" connectEnd="111" />
              <drop ref="1766" connectEnd="301" />
              <drop ref="1762" connectEnd="155" />
              <drop ref="1761" connectEnd="11" />
              <drop ref="1768" connectEnd="329" />
              <drop ref="1777" connectEnd="557" />
              <drop ref="1775" connectEnd="49" />
              <drop ref="1788" connectEnd="369" />
              <drop ref="4829" connectEnd="341" />
              <drop ref="4831" connectEnd="273" />
              <drop ref="4848" connectEnd="75" />
              <drop ref="3541" connectEnd="107" />
              <drop ref="3532" connectEnd="237" />
              <drop ref="4885" connectEnd="225" />
              <drop ref="3567" connectEnd="533" />
              <drop ref="976" connectEnd="115" />
              <drop ref="977" connectEnd="139" />
              <drop ref="3589" connectEnd="233" />
              <drop ref="3586" connectEnd="353" />
              <drop ref="4052" connectEnd="389" />
              <drop ref="4088" connectEnd="461" />
              <drop ref="187" connectEnd="183" />
              <drop ref="1841" connectEnd="505" />
              <drop ref="1886" connectEnd="473" />
              <drop ref="3601" connectEnd="25" />
            </drops>
          </linkBus>
          <linkBus labelX="37070.0" labelY="26440.0" labelDir="" src="6" >
            <drawStyle color="EX-dark-green" style="solid" thick="regular" />
            <segments>
              <linkSegment id="0" strtX="45080.0" strtY="30560.0" />
              <linkSegment id="3" parent="527" strtX="45080.0" strtY="29980.0" endX="45330.0" endY="29980.0" />
              <linkSegment id="7" parent="527" strtX="45080.0" strtY="29980.0" endX="44550.0" endY="29980.0" />
              <linkSegment id="501" parent="526" strtX="45080.0" strtY="30510.0" endX="45010.0" endY="30510.0" />
              <linkSegment id="503" parent="311" strtX="44420.0" strtY="33450.0" endX="44430.0" endY="33450.0" />
              <linkSegment id="505" parent="461" strtX="47260.0" strtY="28590.0" endX="48930.0" endY="28590.0" />
              <linkSegment id="509" parent="477" strtX="41950.0" strtY="31080.0" endX="42490.0" endY="31080.0" />
              <linkSegment id="513" parent="449" strtX="43870.0" strtY="37710.0" endX="44810.0" endY="37710.0" />
              <linkSegment id="517" parent="457" strtX="47760.0" strtY="32710.0" endX="48320.0" endY="32710.0" />
              <linkSegment id="521" parent="3" strtX="45330.0" strtY="29980.0" endX="45850.0" endY="29980.0" />
              <linkSegment id="401" parent="369" strtX="45940.0" strtY="32710.0" endX="46790.0" endY="32710.0" />
              <linkSegment id="525" parent="473" strtX="47360.0" strtY="34080.0" endX="47860.0" endY="34080.0" />
              <linkSegment id="405" parent="353" strtX="45030.0" strtY="27380.0" endX="45660.0" endY="27380.0" />
              <linkSegment id="526" parent="0" strtX="45080.0" strtY="30560.0" endX="45080.0" endY="30510.0" />
              <linkSegment id="527" parent="526" strtX="45080.0" strtY="30510.0" endX="45080.0" endY="29980.0" />
              <linkSegment id="409" parent="361" strtX="42610.0" strtY="37710.0" endX="43040.0" endY="37710.0" />
              <linkSegment id="413" parent="357" strtX="40230.0" strtY="31080.0" endX="40700.0" endY="31080.0" />
              <linkSegment id="417" parent="413" strtX="40700.0" strtY="31080.0" endX="41120.0" endY="31080.0" />
              <linkSegment id="421" parent="389" strtX="45570.0" strtY="34080.0" endX="46820.0" endY="34080.0" />
              <linkSegment id="301" parent="265" strtX="43070.0" strtY="35310.0" endX="43530.0" endY="35310.0" />
              <linkSegment id="425" parent="385" strtX="46120.0" strtY="28590.0" endX="46700.0" endY="28590.0" />
              <linkSegment id="305" parent="269" strtX="43910.0" strtY="28590.0" endX="44520.0" endY="28590.0" />
              <linkSegment id="429" parent="409" strtX="43040.0" strtY="37710.0" endX="43470.0" endY="37710.0" />
              <linkSegment id="309" parent="261" strtX="43770.0" strtY="32710.0" endX="44420.0" endY="32710.0" />
              <linkSegment id="311" parent="309" strtX="44420.0" strtY="32710.0" endX="44420.0" endY="33450.0" />
              <linkSegment id="433" parent="405" strtX="45660.0" strtY="27380.0" endX="46750.0" endY="27380.0" />
              <linkSegment id="313" parent="277" strtX="43030.0" strtY="27380.0" endX="44000.0" endY="27380.0" />
              <linkSegment id="437" parent="401" strtX="46790.0" strtY="32710.0" endX="47280.0" endY="32710.0" />
              <linkSegment id="317" parent="57" strtX="38780.0" strtY="31080.0" endX="39240.0" endY="31080.0" />
              <linkSegment id="441" parent="393" strtX="44960.0" strtY="35310.0" endX="45370.0" endY="35310.0" />
              <linkSegment id="321" parent="305" strtX="44520.0" strtY="28590.0" endX="45070.0" endY="28590.0" />
              <linkSegment id="201" parent="151" strtX="40500.0" strtY="36600.0" endX="40880.0" endY="36600.0" />
              <linkSegment id="445" parent="397" strtX="44720.0" strtY="36600.0" endX="45540.0" endY="36600.0" />
              <linkSegment id="325" parent="317" strtX="39240.0" strtY="31080.0" endX="39730.0" endY="31080.0" />
              <linkSegment id="205" parent="185" strtX="38780.0" strtY="37710.0" endX="39770.0" endY="37710.0" />
              <linkSegment id="449" parent="429" strtX="43470.0" strtY="37710.0" endX="43870.0" endY="37710.0" />
              <linkSegment id="329" parent="293" strtX="43350.0" strtY="36600.0" endX="43810.0" endY="36600.0" />
              <linkSegment id="209" parent="179" strtX="41480.0" strtY="35310.0" endX="42250.0" endY="35310.0" />
              <linkSegment id="453" parent="433" strtX="46750.0" strtY="27380.0" endX="47060.0" endY="27380.0" />
              <linkSegment id="333" parent="309" strtX="44420.0" strtY="32710.0" endX="45370.0" endY="32710.0" />
              <linkSegment id="213" parent="197" strtX="41150.0" strtY="27380.0" endX="42080.0" endY="27380.0" />
              <linkSegment id="457" parent="437" strtX="47280.0" strtY="32710.0" endX="47760.0" endY="32710.0" />
              <linkSegment id="337" parent="297" strtX="44170.0" strtY="34080.0" endX="44620.0" endY="34080.0" />
              <linkSegment id="217" parent="193" strtX="41340.0" strtY="32710.0" endX="42400.0" endY="32710.0" />
              <linkSegment id="461" parent="425" strtX="46700.0" strtY="28590.0" endX="47260.0" endY="28590.0" />
              <linkSegment id="341" parent="301" strtX="43530.0" strtY="35310.0" endX="44010.0" endY="35310.0" />
              <linkSegment id="221" parent="175" strtX="42340.0" strtY="28590.0" endX="42890.0" endY="28590.0" />
              <linkSegment id="465" parent="441" strtX="45370.0" strtY="35310.0" endX="46420.0" endY="35310.0" />
              <linkSegment id="103" parent="69" strtX="39520.0" strtY="34080.0" endX="40040.0" endY="34080.0" />
              <linkSegment id="345" parent="313" strtX="44000.0" strtY="27380.0" endX="44550.0" endY="27380.0" />
              <linkSegment id="225" parent="189" strtX="41500.0" strtY="34080.0" endX="42850.0" endY="34080.0" />
              <linkSegment id="469" parent="445" strtX="45540.0" strtY="36600.0" endX="45990.0" endY="36600.0" />
              <linkSegment id="107" parent="95" strtX="38790.0" strtY="27380.0" endX="39370.0" endY="27380.0" />
              <linkSegment id="349" parent="289" strtX="41070.0" strtY="37710.0" endX="41720.0" endY="37710.0" />
              <linkSegment id="229" parent="201" strtX="40880.0" strtY="36600.0" endX="41620.0" endY="36600.0" />
              <linkSegment id="473" parent="421" strtX="46820.0" strtY="34080.0" endX="47360.0" endY="34080.0" />
              <linkSegment id="111" parent="89" strtX="39180.0" strtY="36600.0" endX="39620.0" endY="36600.0" />
              <linkSegment id="353" parent="345" strtX="44550.0" strtY="27380.0" endX="45030.0" endY="27380.0" />
              <linkSegment id="233" parent="221" strtX="42890.0" strtY="28590.0" endX="43340.0" endY="28590.0" />
              <linkSegment id="477" parent="417" strtX="41120.0" strtY="31080.0" endX="41950.0" endY="31080.0" />
              <linkSegment id="115" parent="75" strtX="38900.0" strtY="35310.0" endX="39600.0" endY="35310.0" />
              <linkSegment id="357" parent="325" strtX="39730.0" strtY="31080.0" endX="40230.0" endY="31080.0" />
              <linkSegment id="237" parent="225" strtX="42850.0" strtY="34080.0" endX="43350.0" endY="34080.0" />
              <linkSegment id="119" parent="99" strtX="40010.0" strtY="28590.0" endX="40520.0" endY="28590.0" />
              <linkSegment id="11" parent="7" strtX="44550.0" strtY="29980.0" endX="43710.0" endY="29980.0" />
              <linkSegment id="15" parent="11" strtX="43710.0" strtY="29980.0" endX="43170.0" endY="29980.0" />
              <linkSegment id="19" parent="15" strtX="43170.0" strtY="29980.0" endX="42640.0" endY="29980.0" />
              <linkSegment id="481" parent="465" strtX="46420.0" strtY="35310.0" endX="46820.0" endY="35310.0" />
              <linkSegment id="361" parent="349" strtX="41720.0" strtY="37710.0" endX="42610.0" endY="37710.0" />
              <linkSegment id="241" parent="217" strtX="42400.0" strtY="32710.0" endX="42930.0" endY="32710.0" />
              <linkSegment id="485" parent="453" strtX="47060.0" strtY="27380.0" endX="47970.0" endY="27380.0" />
              <linkSegment id="123" parent="63" strtX="38750.0" strtY="32710.0" endX="39260.0" endY="32710.0" />
              <linkSegment id="365" parent="321" strtX="45070.0" strtY="28590.0" endX="45570.0" endY="28590.0" />
              <linkSegment id="245" parent="229" strtX="41620.0" strtY="36600.0" endX="42030.0" endY="36600.0" />
              <linkSegment id="489" parent="53" strtX="38920.0" strtY="29270.0" endX="38930.0" endY="29270.0" />
              <linkSegment id="127" parent="107" strtX="39370.0" strtY="27380.0" endX="39940.0" endY="27380.0" />
              <linkSegment id="369" parent="333" strtX="45370.0" strtY="32710.0" endX="45940.0" endY="32710.0" />
              <linkSegment id="249" parent="209" strtX="42250.0" strtY="35310.0" endX="42670.0" endY="35310.0" />
              <linkSegment id="23" parent="19" strtX="42640.0" strtY="29980.0" endX="42120.0" endY="29980.0" />
              <linkSegment id="27" parent="23" strtX="42120.0" strtY="29980.0" endX="41230.0" endY="29980.0" />
              <linkSegment id="491" parent="391" strtX="45570.0" strtY="34700.0" endX="45580.0" endY="34700.0" />
              <linkSegment id="493" parent="469" strtX="45990.0" strtY="36600.0" endX="46600.0" endY="36600.0" />
              <linkSegment id="131" parent="111" strtX="39620.0" strtY="36600.0" endX="40110.0" endY="36600.0" />
              <linkSegment id="373" parent="329" strtX="43810.0" strtY="36600.0" endX="44240.0" endY="36600.0" />
              <linkSegment id="253" parent="205" strtX="39770.0" strtY="37710.0" endX="40290.0" endY="37710.0" />
              <linkSegment id="497" parent="271" strtX="43910.0" strtY="29340.0" endX="43920.0" endY="29340.0" />
              <linkSegment id="135" parent="103" strtX="40040.0" strtY="34080.0" endX="40470.0" endY="34080.0" />
              <linkSegment id="377" parent="337" strtX="44620.0" strtY="34080.0" endX="45120.0" endY="34080.0" />
              <linkSegment id="257" parent="213" strtX="42080.0" strtY="27380.0" endX="42660.0" endY="27380.0" />
              <linkSegment id="139" parent="123" strtX="39260.0" strtY="32710.0" endX="39840.0" endY="32710.0" />
              <linkSegment id="31" parent="27" strtX="41230.0" strtY="29980.0" endX="40770.0" endY="29980.0" />
              <linkSegment id="35" parent="31" strtX="40770.0" strtY="29980.0" endX="40410.0" endY="29980.0" />
              <linkSegment id="39" parent="35" strtX="40410.0" strtY="29980.0" endX="39210.0" endY="29980.0" />
              <linkSegment id="381" parent="341" strtX="44010.0" strtY="35310.0" endX="44460.0" endY="35310.0" />
              <linkSegment id="261" parent="241" strtX="42930.0" strtY="32710.0" endX="43770.0" endY="32710.0" />
              <linkSegment id="143" parent="119" strtX="40520.0" strtY="28590.0" endX="41020.0" endY="28590.0" />
              <linkSegment id="385" parent="365" strtX="45570.0" strtY="28590.0" endX="46120.0" endY="28590.0" />
              <linkSegment id="265" parent="249" strtX="42670.0" strtY="35310.0" endX="43070.0" endY="35310.0" />
              <linkSegment id="147" parent="115" strtX="39600.0" strtY="35310.0" endX="40510.0" endY="35310.0" />
              <linkSegment id="389" parent="377" strtX="45120.0" strtY="34080.0" endX="45570.0" endY="34080.0" />
              <linkSegment id="269" parent="233" strtX="43340.0" strtY="28590.0" endX="43910.0" endY="28590.0" />
              <linkSegment id="43" parent="39" strtX="39210.0" strtY="29980.0" endX="38690.0" endY="29980.0" />
              <linkSegment id="47" parent="43" strtX="38690.0" strtY="29980.0" endX="38010.0" endY="29980.0" />
              <linkSegment id="49" parent="47" strtX="38010.0" strtY="29980.0" endX="38010.0" endY="28590.0" />
              <linkSegment id="391" parent="389" strtX="45570.0" strtY="34080.0" endX="45570.0" endY="34700.0" />
              <linkSegment id="271" parent="269" strtX="43910.0" strtY="28590.0" endX="43910.0" endY="29340.0" />
              <linkSegment id="151" parent="131" strtX="40110.0" strtY="36600.0" endX="40500.0" endY="36600.0" />
              <linkSegment id="393" parent="381" strtX="44460.0" strtY="35310.0" endX="44960.0" endY="35310.0" />
              <linkSegment id="273" parent="237" strtX="43350.0" strtY="34080.0" endX="43790.0" endY="34080.0" />
              <linkSegment id="155" parent="127" strtX="39940.0" strtY="27380.0" endX="40430.0" endY="27380.0" />
              <linkSegment id="397" parent="373" strtX="44240.0" strtY="36600.0" endX="44720.0" endY="36600.0" />
              <linkSegment id="277" parent="257" strtX="42660.0" strtY="27380.0" endX="43030.0" endY="27380.0" />
              <linkSegment id="159" parent="135" strtX="40470.0" strtY="34080.0" endX="40980.0" endY="34080.0" />
              <linkSegment id="51" parent="49" strtX="38010.0" strtY="28590.0" endX="38920.0" endY="28590.0" />
              <linkSegment id="53" parent="51" strtX="38920.0" strtY="28590.0" endX="38920.0" endY="29270.0" />
              <linkSegment id="55" parent="47" strtX="38010.0" strtY="29980.0" endX="38010.0" endY="31080.0" />
              <linkSegment id="57" parent="55" strtX="38010.0" strtY="31080.0" endX="38780.0" endY="31080.0" />
              <linkSegment id="281" parent="245" strtX="42030.0" strtY="36600.0" endX="42340.0" endY="36600.0" />
              <linkSegment id="163" parent="147" strtX="40510.0" strtY="35310.0" endX="40970.0" endY="35310.0" />
              <linkSegment id="285" parent="253" strtX="40290.0" strtY="37710.0" endX="40690.0" endY="37710.0" />
              <linkSegment id="167" parent="139" strtX="39840.0" strtY="32710.0" endX="40550.0" endY="32710.0" />
              <linkSegment id="289" parent="285" strtX="40690.0" strtY="37710.0" endX="41070.0" endY="37710.0" />
              <linkSegment id="61" parent="55" strtX="38010.0" strtY="31080.0" endX="38010.0" endY="32710.0" />
              <linkSegment id="63" parent="61" strtX="38010.0" strtY="32710.0" endX="38750.0" endY="32710.0" />
              <linkSegment id="67" parent="61" strtX="38010.0" strtY="32710.0" endX="38010.0" endY="34080.0" />
              <linkSegment id="69" parent="67" strtX="38010.0" strtY="34080.0" endX="39520.0" endY="34080.0" />
              <linkSegment id="171" parent="143" strtX="41020.0" strtY="28590.0" endX="41800.0" endY="28590.0" />
              <linkSegment id="293" parent="281" strtX="42340.0" strtY="36600.0" endX="43350.0" endY="36600.0" />
              <linkSegment id="175" parent="171" strtX="41800.0" strtY="28590.0" endX="42340.0" endY="28590.0" />
              <linkSegment id="297" parent="273" strtX="43790.0" strtY="34080.0" endX="44170.0" endY="34080.0" />
              <linkSegment id="179" parent="163" strtX="40970.0" strtY="35310.0" endX="41480.0" endY="35310.0" />
              <linkSegment id="73" parent="67" strtX="38010.0" strtY="34080.0" endX="38010.0" endY="35310.0" />
              <linkSegment id="75" parent="73" strtX="38010.0" strtY="35310.0" endX="38900.0" endY="35310.0" />
              <linkSegment id="79" parent="73" strtX="38010.0" strtY="35310.0" endX="38010.0" endY="36600.0" />
              <linkSegment id="183" parent="79" strtX="38010.0" strtY="36600.0" endX="38010.0" endY="37710.0" />
              <linkSegment id="185" parent="183" strtX="38010.0" strtY="37710.0" endX="38780.0" endY="37710.0" />
              <linkSegment id="189" parent="159" strtX="40980.0" strtY="34080.0" endX="41500.0" endY="34080.0" />
              <linkSegment id="81" parent="79" strtX="38010.0" strtY="36600.0" endX="38780.0" endY="36600.0" />
              <linkSegment id="85" parent="51" strtX="38920.0" strtY="28590.0" endX="39520.0" endY="28590.0" />
              <linkSegment id="89" parent="81" strtX="38780.0" strtY="36600.0" endX="39180.0" endY="36600.0" />
              <linkSegment id="193" parent="167" strtX="40550.0" strtY="32710.0" endX="41340.0" endY="32710.0" />
              <linkSegment id="197" parent="155" strtX="40430.0" strtY="27380.0" endX="41150.0" endY="27380.0" />
              <linkSegment id="93" parent="49" strtX="38010.0" strtY="28590.0" endX="38010.0" endY="27380.0" />
              <linkSegment id="95" parent="93" strtX="38010.0" strtY="27380.0" endX="38790.0" endY="27380.0" />
              <linkSegment id="99" parent="85" strtX="39520.0" strtY="28590.0" endX="40010.0" endY="28590.0" />
            </segments>
            <drops>
              <drop ref="*" connectStart="0" />
              <drop ref="8" connectEnd="103" />
              <drop ref="3678" connectEnd="305" />
              <drop ref="3688" connectEnd="465" />
              <drop ref="1042" connectEnd="477" />
              <drop ref="3696" connectEnd="115" />
              <drop ref="3698" connectEnd="237" />
              <drop ref="1057" connectEnd="413" />
              <drop ref="1056" connectEnd="147" />
              <drop ref="5456" connectEnd="209" />
              <drop ref="5458" connectEnd="391" />
              <drop ref="5459" connectEnd="491" />
              <drop ref="4173" connectEnd="185" />
              <drop ref="4198" connectEnd="233" />
              <drop ref="1914" connectEnd="253" />
              <drop ref="1922" connectEnd="217" />
              <drop ref="1963" connectEnd="39" />
              <drop ref="1961" connectEnd="285" />
              <drop ref="3728" connectEnd="193" />
              <drop ref="2406" connectEnd="433" />
              <drop ref="2468" connectEnd="245" />
              <drop ref="2467" connectEnd="341" />
              <drop ref="5541" connectEnd="205" />
              <drop ref="1187" connectEnd="317" />
              <drop ref="1184" connectEnd="525" />
              <drop ref="5550" connectEnd="53" />
              <drop ref="5552" connectEnd="489" />
              <drop ref="5554" connectEnd="107" />
              <drop ref="5549" connectEnd="353" />
              <drop ref="4239" connectEnd="373" />
              <drop ref="4297" connectEnd="179" />
              <drop ref="36" connectEnd="311" />
              <drop ref="37" connectEnd="503" />
              <drop ref="80" connectEnd="131" />
              <drop ref="3821" connectEnd="15" />
              <drop ref="2569" connectEnd="469" />
              <drop ref="1257" connectEnd="445" />
              <drop ref="2587" connectEnd="517" />
              <drop ref="5615" connectEnd="485" />
              <drop ref="5617" connectEnd="481" />
              <drop ref="4313" connectEnd="369" />
              <drop ref="3012" connectEnd="513" />
              <drop ref="3010" connectEnd="63" />
              <drop ref="3033" connectEnd="337" />
              <drop ref="4367" connectEnd="457" />
              <drop ref="4368" connectEnd="333" />
              <drop ref="445" connectEnd="135" />
              <drop ref="488" connectEnd="89" />
              <drop ref="496" connectEnd="361" />
              <drop ref="3910" connectEnd="189" />
              <drop ref="3924" connectEnd="81" />
              <drop ref="3946" connectEnd="7" />
              <drop ref="2637" connectEnd="241" />
              <drop ref="1317" connectEnd="229" />
              <drop ref="3986" connectEnd="277" />
              <drop ref="503" connectEnd="289" />
              <drop ref="3145" connectEnd="377" />
              <drop ref="3139" connectEnd="405" />
              <drop ref="3146" connectEnd="201" />
              <drop ref="4497" connectEnd="301" />
              <drop ref="3162" connectEnd="143" />
              <drop ref="2706" connectEnd="213" />
              <drop ref="4521" connectEnd="163" />
              <drop ref="3203" connectEnd="139" />
              <drop ref="620" connectEnd="27" />
              <drop ref="3248" connectEnd="429" />
              <drop ref="643" connectEnd="265" />
              <drop ref="4598" connectEnd="329" />
              <drop ref="3294" connectEnd="197" />
              <drop ref="5004" connectEnd="273" />
              <drop ref="4638" connectEnd="297" />
              <drop ref="4651" connectEnd="397" />
              <drop ref="3331" connectEnd="119" />
              <drop ref="728" connectEnd="159" />
              <drop ref="4664" connectEnd="293" />
              <drop ref="2054" connectEnd="3" />
              <drop ref="3384" connectEnd="509" />
              <drop ref="789" connectEnd="261" />
              <drop ref="2081" connectEnd="437" />
              <drop ref="5145" connectEnd="111" />
              <drop ref="5139" connectEnd="357" />
              <drop ref="5163" connectEnd="421" />
              <drop ref="2939" connectEnd="69" />
              <drop ref="1606" connectEnd="123" />
              <drop ref="4729" connectEnd="393" />
              <drop ref="2117" connectEnd="281" />
              <drop ref="2116" connectEnd="249" />
              <drop ref="4778" connectEnd="95" />
              <drop ref="3463" connectEnd="505" />
              <drop ref="887" connectEnd="453" />
              <drop ref="892" connectEnd="127" />
              <drop ref="893" connectEnd="155" />
              <drop ref="5227" connectEnd="175" />
              <drop ref="5268" connectEnd="321" />
              <drop ref="5272" connectEnd="417" />
              <drop ref="1715" connectEnd="345" />
              <drop ref="1772" connectEnd="225" />
              <drop ref="1785" connectEnd="381" />
              <drop ref="4843" connectEnd="75" />
              <drop ref="950" connectEnd="151" />
              <drop ref="964" connectEnd="449" />
              <drop ref="4895" connectEnd="325" />
              <drop ref="4898" connectEnd="365" />
              <drop ref="970" connectEnd="385" />
              <drop ref="5327" connectEnd="271" />
              <drop ref="5328" connectEnd="497" />
              <drop ref="4010" connectEnd="167" />
              <drop ref="4027" connectEnd="31" />
              <drop ref="4054" connectEnd="461" />
              <drop ref="4064" connectEnd="501" />
              <drop ref="5392" connectEnd="493" />
              <drop ref="4087" connectEnd="35" />
              <drop ref="143" connectEnd="349" />
              <drop ref="1807" connectEnd="99" />
              <drop ref="1805" connectEnd="409" />
              <drop ref="4090" connectEnd="401" />
              <drop ref="1819" connectEnd="171" />
              <drop ref="1825" connectEnd="221" />
              <drop ref="1824" connectEnd="43" />
              <drop ref="1833" connectEnd="313" />
              <drop ref="181" connectEnd="441" />
              <drop ref="1849" connectEnd="473" />
              <drop ref="1845" connectEnd="85" />
              <drop ref="1855" connectEnd="521" />
              <drop ref="1853" connectEnd="23" />
              <drop ref="1877" connectEnd="11" />
              <drop ref="1876" connectEnd="19" />
              <drop ref="1878" connectEnd="257" />
              <drop ref="3602" connectEnd="57" />
              <drop ref="3606" connectEnd="425" />
            </drops>
          </linkBus>
          <linkBus labelX="37070.0" labelY="26440.0" labelDir="" src="41" >
            <drawStyle color="EX-pure-blue" style="solid" thick="regular" />
            <segments>
              <linkSegment id="0" strtX="41020.0" strtY="30560.0" />
              <linkSegment id="3" parent="595" strtX="41020.0" strtY="30160.0" endX="41610.0" endY="30160.0" />
              <linkSegment id="7" parent="595" strtX="41020.0" strtY="30160.0" endX="39130.0" endY="30160.0" />
              <linkSegment id="501" parent="437" strtX="45080.0" strtY="36780.0" endX="45480.0" endY="36780.0" />
              <linkSegment id="505" parent="449" strtX="47190.0" strtY="28770.0" endX="47930.0" endY="28770.0" />
              <linkSegment id="509" parent="477" strtX="46360.0" strtY="35490.0" endX="46770.0" endY="35490.0" />
              <linkSegment id="513" parent="473" strtX="41910.0" strtY="31240.0" endX="42440.0" endY="31240.0" />
              <linkSegment id="517" parent="505" strtX="47930.0" strtY="28770.0" endX="48340.0" endY="28770.0" />
              <linkSegment id="519" parent="517" strtX="48340.0" strtY="28770.0" endX="48340.0" endY="29330.0" />
              <linkSegment id="521" parent="501" strtX="45480.0" strtY="36780.0" endX="45930.0" endY="36780.0" />
              <linkSegment id="401" parent="385" strtX="40170.0" strtY="31240.0" endX="40640.0" endY="31240.0" />
              <linkSegment id="525" parent="497" strtX="46250.0" strtY="27560.0" endX="47010.0" endY="27560.0" />
              <linkSegment id="405" parent="389" strtX="43940.0" strtY="27560.0" endX="44960.0" endY="27560.0" />
              <linkSegment id="529" parent="481" strtX="47700.0" strtY="32890.0" endX="48260.0" endY="32890.0" />
              <linkSegment id="409" parent="373" strtX="45060.0" strtY="34260.0" endX="45510.0" endY="34260.0" />
              <linkSegment id="411" parent="409" strtX="45510.0" strtY="34260.0" endX="45510.0" endY="34680.0" />
              <linkSegment id="533" parent="489" strtX="44890.0" strtY="30160.0" endX="45270.0" endY="30160.0" />
              <linkSegment id="413" parent="365" strtX="46050.0" strtY="28770.0" endX="46630.0" endY="28770.0" />
              <linkSegment id="537" parent="493" strtX="43010.0" strtY="37870.0" endX="43420.0" endY="37870.0" />
              <linkSegment id="417" parent="397" strtX="43640.0" strtY="30160.0" endX="44130.0" endY="30160.0" />
              <linkSegment id="541" parent="485" strtX="46740.0" strtY="34260.0" endX="47280.0" endY="34260.0" />
              <linkSegment id="421" parent="393" strtX="46320.0" strtY="32890.0" endX="46750.0" endY="32890.0" />
              <linkSegment id="301" parent="21" strtX="38720.0" strtY="31240.0" endX="39190.0" endY="31240.0" />
              <linkSegment id="545" parent="263" strtX="44320.0" strtY="33420.0" endX="44330.0" endY="33420.0" />
              <linkSegment id="425" parent="369" strtX="44900.0" strtY="35490.0" endX="45320.0" endY="35490.0" />
              <linkSegment id="305" parent="281" strtX="41550.0" strtY="27560.0" endX="42010.0" endY="27560.0" />
              <linkSegment id="547" parent="537" strtX="43420.0" strtY="37870.0" endX="44760.0" endY="37870.0" />
              <linkSegment id="429" parent="381" strtX="44170.0" strtY="36780.0" endX="44660.0" endY="36780.0" />
              <linkSegment id="309" parent="285" strtX="43460.0" strtY="35490.0" endX="43950.0" endY="35490.0" />
              <linkSegment id="551" parent="517" strtX="48340.0" strtY="28770.0" endX="48870.0" endY="28770.0" />
              <linkSegment id="433" parent="377" strtX="41360.0" strtY="37870.0" endX="41670.0" endY="37870.0" />
              <linkSegment id="313" parent="273" strtX="44450.0" strtY="28770.0" endX="45020.0" endY="28770.0" />
              <linkSegment id="555" parent="529" strtX="48260.0" strtY="32890.0" endX="49010.0" endY="32890.0" />
              <linkSegment id="437" parent="429" strtX="44660.0" strtY="36780.0" endX="45080.0" endY="36780.0" />
              <linkSegment id="317" parent="261" strtX="44320.0" strtY="32890.0" endX="45290.0" endY="32890.0" />
              <linkSegment id="559" parent="17" strtX="38800.0" strtY="29240.0" endX="38810.0" endY="29240.0" />
              <linkSegment id="561" parent="525" strtX="47010.0" strtY="27560.0" endX="47910.0" endY="27560.0" />
              <linkSegment id="441" parent="405" strtX="44960.0" strtY="27560.0" endX="45590.0" endY="27560.0" />
              <linkSegment id="321" parent="289" strtX="40230.0" strtY="37870.0" endX="40650.0" endY="37870.0" />
              <linkSegment id="201" parent="163" strtX="41200.0" strtY="36780.0" endX="41560.0" endY="36780.0" />
              <linkSegment id="565" parent="411" strtX="45510.0" strtY="34680.0" endX="45520.0" endY="34680.0" />
              <linkSegment id="445" parent="425" strtX="45320.0" strtY="35490.0" endX="45820.0" endY="35490.0" />
              <linkSegment id="325" parent="277" strtX="42060.0" strtY="30160.0" endX="42590.0" endY="30160.0" />
              <linkSegment id="567" parent="521" strtX="45930.0" strtY="36780.0" endX="46550.0" endY="36780.0" />
              <linkSegment id="205" parent="201" strtX="41560.0" strtY="36780.0" endX="41980.0" endY="36780.0" />
              <linkSegment id="447" parent="445" strtX="45820.0" strtY="35490.0" endX="45820.0" endY="35970.0" />
              <linkSegment id="449" parent="413" strtX="46630.0" strtY="28770.0" endX="47190.0" endY="28770.0" />
              <linkSegment id="329" parent="313" strtX="45020.0" strtY="28770.0" endX="45500.0" endY="28770.0" />
              <linkSegment id="209" parent="185" strtX="42860.0" strtY="32890.0" endX="43360.0" endY="32890.0" />
              <linkSegment id="571" parent="541" strtX="47280.0" strtY="34260.0" endX="47800.0" endY="34260.0" />
              <linkSegment id="453" parent="417" strtX="44130.0" strtY="30160.0" endX="44510.0" endY="30160.0" />
              <linkSegment id="333" parent="301" strtX="39190.0" strtY="31240.0" endX="39670.0" endY="31240.0" />
              <linkSegment id="575" parent="519" strtX="48340.0" strtY="29330.0" endX="48350.0" endY="29330.0" />
              <linkSegment id="213" parent="177" strtX="38710.0" strtY="37870.0" endX="39190.0" endY="37870.0" />
              <linkSegment id="577" parent="447" strtX="45820.0" strtY="35970.0" endX="45830.0" endY="35970.0" />
              <linkSegment id="457" parent="401" strtX="40640.0" strtY="31240.0" endX="41090.0" endY="31240.0" />
              <linkSegment id="337" parent="297" strtX="43300.0" strtY="36780.0" endX="43750.0" endY="36780.0" />
              <linkSegment id="217" parent="197" strtX="42830.0" strtY="28770.0" endX="43290.0" endY="28770.0" />
              <linkSegment id="581" parent="594" strtX="41020.0" strtY="30510.0" endX="40950.0" endY="30510.0" />
              <linkSegment id="461" parent="433" strtX="41670.0" strtY="37870.0" endX="42540.0" endY="37870.0" />
              <linkSegment id="341" parent="317" strtX="45290.0" strtY="32890.0" endX="45870.0" endY="32890.0" />
              <linkSegment id="583" parent="91" strtX="40450.0" strtY="33480.0" endX="40460.0" endY="33480.0" />
              <linkSegment id="221" parent="193" strtX="39890.0" strtY="27560.0" endX="40360.0" endY="27560.0" />
              <linkSegment id="101" parent="69" strtX="39450.0" strtY="34260.0" endX="39990.0" endY="34260.0" />
              <linkSegment id="585" parent="533" strtX="45270.0" strtY="30160.0" endX="45790.0" endY="30160.0" />
              <linkSegment id="465" parent="409" strtX="45510.0" strtY="34260.0" endX="46230.0" endY="34260.0" />
              <linkSegment id="345" parent="321" strtX="40650.0" strtY="37870.0" endX="41030.0" endY="37870.0" />
              <linkSegment id="225" parent="189" strtX="41880.0" strtY="34260.0" endX="42250.0" endY="34260.0" />
              <linkSegment id="105" parent="93" strtX="39550.0" strtY="36780.0" endX="40050.0" endY="36780.0" />
              <linkSegment id="589" parent="513" strtX="42440.0" strtY="31240.0" endX="42820.0" endY="31240.0" />
              <linkSegment id="469" parent="421" strtX="46750.0" strtY="32890.0" endX="47220.0" endY="32890.0" />
              <linkSegment id="349" parent="325" strtX="42590.0" strtY="30160.0" endX="43110.0" endY="30160.0" />
              <linkSegment id="229" parent="181" strtX="42190.0" strtY="35490.0" endX="42600.0" endY="35490.0" />
              <linkSegment id="109" parent="89" strtX="40450.0" strtY="32890.0" endX="41290.0" endY="32890.0" />
              <linkSegment id="593" parent="509" strtX="46770.0" strtY="35490.0" endX="47190.0" endY="35490.0" />
              <linkSegment id="473" parent="457" strtX="41090.0" strtY="31240.0" endX="41910.0" endY="31240.0" />
              <linkSegment id="594" parent="0" strtX="41020.0" strtY="30560.0" endX="41020.0" endY="30510.0" />
              <linkSegment id="353" parent="293" strtX="43750.0" strtY="34260.0" endX="44570.0" endY="34260.0" />
              <linkSegment id="595" parent="594" strtX="41020.0" strtY="30510.0" endX="41020.0" endY="30160.0" />
              <linkSegment id="233" parent="209" strtX="43360.0" strtY="32890.0" endX="43710.0" endY="32890.0" />
              <linkSegment id="113" parent="97" strtX="40450.0" strtY="35490.0" endX="40910.0" endY="35490.0" />
              <linkSegment id="477" parent="445" strtX="45820.0" strtY="35490.0" endX="46360.0" endY="35490.0" />
              <linkSegment id="357" parent="305" strtX="42010.0" strtY="27560.0" endX="43400.0" endY="27560.0" />
              <linkSegment id="237" parent="225" strtX="42250.0" strtY="34260.0" endX="42780.0" endY="34260.0" />
              <linkSegment id="117" parent="85" strtX="40950.0" strtY="28770.0" endX="41450.0" endY="28770.0" />
              <linkSegment id="11" parent="7" strtX="39130.0" strtY="30160.0" endX="38190.0" endY="30160.0" />
              <linkSegment id="13" parent="11" strtX="38190.0" strtY="30160.0" endX="38190.0" endY="28770.0" />
              <linkSegment id="15" parent="13" strtX="38190.0" strtY="28770.0" endX="38800.0" endY="28770.0" />
              <linkSegment id="17" parent="15" strtX="38800.0" strtY="28770.0" endX="38800.0" endY="29240.0" />
              <linkSegment id="19" parent="11" strtX="38190.0" strtY="30160.0" endX="38190.0" endY="31240.0" />
              <linkSegment id="481" parent="469" strtX="47220.0" strtY="32890.0" endX="47700.0" endY="32890.0" />
              <linkSegment id="361" parent="309" strtX="43950.0" strtY="35490.0" endX="44400.0" endY="35490.0" />
              <linkSegment id="241" parent="217" strtX="43290.0" strtY="28770.0" endX="43810.0" endY="28770.0" />
              <linkSegment id="121" parent="101" strtX="39990.0" strtY="34260.0" endX="40430.0" endY="34260.0" />
              <linkSegment id="485" parent="465" strtX="46230.0" strtY="34260.0" endX="46740.0" endY="34260.0" />
              <linkSegment id="365" parent="329" strtX="45500.0" strtY="28770.0" endX="46050.0" endY="28770.0" />
              <linkSegment id="245" parent="221" strtX="40360.0" strtY="27560.0" endX="41080.0" endY="27560.0" />
              <linkSegment id="125" parent="109" strtX="41290.0" strtY="32890.0" endX="41780.0" endY="32890.0" />
              <linkSegment id="489" parent="453" strtX="44510.0" strtY="30160.0" endX="44890.0" endY="30160.0" />
              <linkSegment id="369" parent="361" strtX="44400.0" strtY="35490.0" endX="44900.0" endY="35490.0" />
              <linkSegment id="249" parent="213" strtX="39190.0" strtY="37870.0" endX="39700.0" endY="37870.0" />
              <linkSegment id="129" parent="13" strtX="38190.0" strtY="28770.0" endX="38190.0" endY="27560.0" />
              <linkSegment id="21" parent="19" strtX="38190.0" strtY="31240.0" endX="38720.0" endY="31240.0" />
              <linkSegment id="25" parent="19" strtX="38190.0" strtY="31240.0" endX="38190.0" endY="32890.0" />
              <linkSegment id="27" parent="25" strtX="38190.0" strtY="32890.0" endX="38700.0" endY="32890.0" />
              <linkSegment id="493" parent="461" strtX="42540.0" strtY="37870.0" endX="43010.0" endY="37870.0" />
              <linkSegment id="131" parent="129" strtX="38190.0" strtY="27560.0" endX="38720.0" endY="27560.0" />
              <linkSegment id="373" parent="353" strtX="44570.0" strtY="34260.0" endX="45060.0" endY="34260.0" />
              <linkSegment id="253" parent="205" strtX="41980.0" strtY="36780.0" endX="42670.0" endY="36780.0" />
              <linkSegment id="497" parent="441" strtX="45590.0" strtY="27560.0" endX="46250.0" endY="27560.0" />
              <linkSegment id="135" parent="105" strtX="40050.0" strtY="36780.0" endX="40820.0" endY="36780.0" />
              <linkSegment id="377" parent="345" strtX="41030.0" strtY="37870.0" endX="41360.0" endY="37870.0" />
              <linkSegment id="257" parent="229" strtX="42600.0" strtY="35490.0" endX="43020.0" endY="35490.0" />
              <linkSegment id="139" parent="113" strtX="40910.0" strtY="35490.0" endX="41430.0" endY="35490.0" />
              <linkSegment id="31" parent="25" strtX="38190.0" strtY="32890.0" endX="38190.0" endY="34260.0" />
              <linkSegment id="33" parent="31" strtX="38190.0" strtY="34260.0" endX="38670.0" endY="34260.0" />
              <linkSegment id="37" parent="31" strtX="38190.0" strtY="34260.0" endX="38190.0" endY="35490.0" />
              <linkSegment id="39" parent="37" strtX="38190.0" strtY="35490.0" endX="38850.0" endY="35490.0" />
              <linkSegment id="381" parent="337" strtX="43750.0" strtY="36780.0" endX="44170.0" endY="36780.0" />
              <linkSegment id="261" parent="233" strtX="43710.0" strtY="32890.0" endX="44320.0" endY="32890.0" />
              <linkSegment id="263" parent="261" strtX="44320.0" strtY="32890.0" endX="44320.0" endY="33420.0" />
              <linkSegment id="143" parent="121" strtX="40430.0" strtY="34260.0" endX="40910.0" endY="34260.0" />
              <linkSegment id="385" parent="333" strtX="39670.0" strtY="31240.0" endX="40170.0" endY="31240.0" />
              <linkSegment id="265" parent="237" strtX="42780.0" strtY="34260.0" endX="43270.0" endY="34260.0" />
              <linkSegment id="147" parent="117" strtX="41450.0" strtY="28770.0" endX="41780.0" endY="28770.0" />
              <linkSegment id="389" parent="357" strtX="43400.0" strtY="27560.0" endX="43940.0" endY="27560.0" />
              <linkSegment id="269" parent="253" strtX="42670.0" strtY="36780.0" endX="42990.0" endY="36780.0" />
              <linkSegment id="43" parent="15" strtX="38800.0" strtY="28770.0" endX="39480.0" endY="28770.0" />
              <linkSegment id="47" parent="27" strtX="38700.0" strtY="32890.0" endX="39210.0" endY="32890.0" />
              <linkSegment id="151" parent="131" strtX="38720.0" strtY="27560.0" endX="39300.0" endY="27560.0" />
              <linkSegment id="393" parent="341" strtX="45870.0" strtY="32890.0" endX="46320.0" endY="32890.0" />
              <linkSegment id="273" parent="241" strtX="43810.0" strtY="28770.0" endX="44450.0" endY="28770.0" />
              <linkSegment id="155" parent="147" strtX="41780.0" strtY="28770.0" endX="42260.0" endY="28770.0" />
              <linkSegment id="397" parent="349" strtX="43110.0" strtY="30160.0" endX="43640.0" endY="30160.0" />
              <linkSegment id="277" parent="3" strtX="41610.0" strtY="30160.0" endX="42060.0" endY="30160.0" />
              <linkSegment id="159" parent="143" strtX="40910.0" strtY="34260.0" endX="41440.0" endY="34260.0" />
              <linkSegment id="51" parent="39" strtX="38850.0" strtY="35490.0" endX="39530.0" endY="35490.0" />
              <linkSegment id="55" parent="37" strtX="38190.0" strtY="35490.0" endX="38190.0" endY="36780.0" />
              <linkSegment id="57" parent="55" strtX="38190.0" strtY="36780.0" endX="38720.0" endY="36780.0" />
              <linkSegment id="281" parent="245" strtX="41080.0" strtY="27560.0" endX="41550.0" endY="27560.0" />
              <linkSegment id="163" parent="135" strtX="40820.0" strtY="36780.0" endX="41200.0" endY="36780.0" />
              <linkSegment id="285" parent="257" strtX="43020.0" strtY="35490.0" endX="43460.0" endY="35490.0" />
              <linkSegment id="167" parent="139" strtX="41430.0" strtY="35490.0" endX="41840.0" endY="35490.0" />
              <linkSegment id="289" parent="249" strtX="39700.0" strtY="37870.0" endX="40230.0" endY="37870.0" />
              <linkSegment id="61" parent="43" strtX="39480.0" strtY="28770.0" endX="39940.0" endY="28770.0" />
              <linkSegment id="65" parent="61" strtX="39940.0" strtY="28770.0" endX="40460.0" endY="28770.0" />
              <linkSegment id="69" parent="33" strtX="38670.0" strtY="34260.0" endX="39450.0" endY="34260.0" />
              <linkSegment id="171" parent="125" strtX="41780.0" strtY="32890.0" endX="42340.0" endY="32890.0" />
              <linkSegment id="293" parent="265" strtX="43270.0" strtY="34260.0" endX="43750.0" endY="34260.0" />
              <linkSegment id="175" parent="55" strtX="38190.0" strtY="36780.0" endX="38190.0" endY="37870.0" />
              <linkSegment id="297" parent="269" strtX="42990.0" strtY="36780.0" endX="43300.0" endY="36780.0" />
              <linkSegment id="177" parent="175" strtX="38190.0" strtY="37870.0" endX="38710.0" endY="37870.0" />
              <linkSegment id="73" parent="47" strtX="39210.0" strtY="32890.0" endX="39760.0" endY="32890.0" />
              <linkSegment id="77" parent="51" strtX="39530.0" strtY="35490.0" endX="39990.0" endY="35490.0" />
              <linkSegment id="181" parent="167" strtX="41840.0" strtY="35490.0" endX="42190.0" endY="35490.0" />
              <linkSegment id="185" parent="171" strtX="42340.0" strtY="32890.0" endX="42860.0" endY="32890.0" />
              <linkSegment id="189" parent="159" strtX="41440.0" strtY="34260.0" endX="41880.0" endY="34260.0" />
              <linkSegment id="81" parent="57" strtX="38720.0" strtY="36780.0" endX="39150.0" endY="36780.0" />
              <linkSegment id="85" parent="65" strtX="40460.0" strtY="28770.0" endX="40950.0" endY="28770.0" />
              <linkSegment id="89" parent="73" strtX="39760.0" strtY="32890.0" endX="40450.0" endY="32890.0" />
              <linkSegment id="193" parent="151" strtX="39300.0" strtY="27560.0" endX="39890.0" endY="27560.0" />
              <linkSegment id="197" parent="155" strtX="42260.0" strtY="28770.0" endX="42830.0" endY="28770.0" />
              <linkSegment id="91" parent="89" strtX="40450.0" strtY="32890.0" endX="40450.0" endY="33480.0" />
              <linkSegment id="93" parent="81" strtX="39150.0" strtY="36780.0" endX="39550.0" endY="36780.0" />
              <linkSegment id="97" parent="77" strtX="39990.0" strtY="35490.0" endX="40450.0" endY="35490.0" />
            </segments>
            <drops>
              <drop ref="*" connectStart="0" />
              <drop ref="3631" connectEnd="341" />
              <drop ref="3643" connectEnd="441" />
              <drop ref="2319" connectEnd="33" />
              <drop ref="2375" connectEnd="27" />
              <drop ref="1043" connectEnd="101" />
              <drop ref="2378" connectEnd="497" />
              <drop ref="2376" connectEnd="317" />
              <drop ref="2396" connectEnd="389" />
              <drop ref="2394" connectEnd="197" />
              <drop ref="2392" connectEnd="147" />
              <drop ref="2390" connectEnd="425" />
              <drop ref="2389" connectEnd="493" />
              <drop ref="1069" connectEnd="433" />
              <drop ref="5434" connectEnd="369" />
              <drop ref="4117" connectEnd="437" />
              <drop ref="4151" connectEnd="57" />
              <drop ref="4165" connectEnd="21" />
              <drop ref="4168" connectEnd="413" />
              <drop ref="4171" connectEnd="273" />
              <drop ref="255" connectEnd="143" />
              <drop ref="1978" connectEnd="593" />
              <drop ref="1999" connectEnd="501" />
              <drop ref="3710" connectEnd="309" />
              <drop ref="2417" connectEnd="585" />
              <drop ref="2429" connectEnd="225" />
              <drop ref="2428" connectEnd="277" />
              <drop ref="1111" connectEnd="61" />
              <drop ref="1127" connectEnd="171" />
              <drop ref="3785" connectEnd="85" />
              <drop ref="3787" connectEnd="417" />
              <drop ref="1154" connectEnd="505" />
              <drop ref="1151" connectEnd="167" />
              <drop ref="1147" connectEnd="361" />
              <drop ref="1164" connectEnd="229" />
              <drop ref="1163" connectEnd="121" />
              <drop ref="5540" connectEnd="265" />
              <drop ref="5535" connectEnd="51" />
              <drop ref="5590" connectEnd="551" />
              <drop ref="377" connectEnd="305" />
              <drop ref="43" connectEnd="269" />
              <drop ref="394" connectEnd="519" />
              <drop ref="395" connectEnd="575" />
              <drop ref="66" connectEnd="473" />
              <drop ref="69" connectEnd="401" />
              <drop ref="93" connectEnd="205" />
              <drop ref="1216" connectEnd="429" />
              <drop ref="1212" connectEnd="289" />
              <drop ref="1218" connectEnd="397" />
              <drop ref="2559" connectEnd="537" />
              <drop ref="2557" connectEnd="541" />
              <drop ref="2556" connectEnd="465" />
              <drop ref="2555" connectEnd="73" />
              <drop ref="1221" connectEnd="325" />
              <drop ref="5600" connectEnd="333" />
              <drop ref="5603" connectEnd="329" />
              <drop ref="1267" connectEnd="81" />
              <drop ref="5637" connectEnd="477" />
              <drop ref="1288" connectEnd="321" />
              <drop ref="3002" connectEnd="221" />
              <drop ref="3004" connectEnd="525" />
              <drop ref="403" connectEnd="571" />
              <drop ref="5685" connectEnd="233" />
              <drop ref="3024" connectEnd="193" />
              <drop ref="418" connectEnd="377" />
              <drop ref="4393" connectEnd="567" />
              <drop ref="3099" connectEnd="313" />
              <drop ref="3921" connectEnd="245" />
              <drop ref="3949" connectEnd="39" />
              <drop ref="2610" connectEnd="43" />
              <drop ref="2615" connectEnd="461" />
              <drop ref="3952" connectEnd="513" />
              <drop ref="3991" connectEnd="337" />
              <drop ref="1324" connectEnd="257" />
              <drop ref="1323" connectEnd="393" />
              <drop ref="2664" connectEnd="345" />
              <drop ref="5716" connectEnd="365" />
              <drop ref="5726" connectEnd="293" />
              <drop ref="4421" connectEnd="159" />
              <drop ref="3101" connectEnd="457" />
              <drop ref="3111" connectEnd="521" />
              <drop ref="5769" connectEnd="109" />
              <drop ref="3141" connectEnd="69" />
              <drop ref="3136" connectEnd="385" />
              <drop ref="4481" connectEnd="155" />
              <drop ref="3155" connectEnd="381" />
              <drop ref="4495" connectEnd="485" />
              <drop ref="561" connectEnd="547" />
              <drop ref="1415" connectEnd="469" />
              <drop ref="1420" connectEnd="163" />
              <drop ref="1439" connectEnd="357" />
              <drop ref="2780" connectEnd="533" />
              <drop ref="1444" connectEnd="117" />
              <drop ref="4506" connectEnd="241" />
              <drop ref="3255" connectEnd="93" />
              <drop ref="3265" connectEnd="453" />
              <drop ref="3262" connectEnd="189" />
              <drop ref="3283" connectEnd="91" />
              <drop ref="3282" connectEnd="583" />
              <drop ref="5005" connectEnd="237" />
              <drop ref="5037" connectEnd="17" />
              <drop ref="5041" connectEnd="151" />
              <drop ref="5040" connectEnd="559" />
              <drop ref="2853" connectEnd="529" />
              <drop ref="1535" connectEnd="113" />
              <drop ref="1543" connectEnd="285" />
              <drop ref="3306" connectEnd="581" />
              <drop ref="4693" connectEnd="411" />
              <drop ref="4695" connectEnd="565" />
              <drop ref="751" connectEnd="47" />
              <drop ref="752" connectEnd="125" />
              <drop ref="2044" connectEnd="253" />
              <drop ref="5103" connectEnd="481" />
              <drop ref="5122" connectEnd="135" />
              <drop ref="5127" connectEnd="373" />
              <drop ref="5188" connectEnd="3" />
              <drop ref="3413" connectEnd="185" />
              <drop ref="2108" connectEnd="201" />
              <drop ref="830" connectEnd="105" />
              <drop ref="3448" connectEnd="449" />
              <drop ref="842" connectEnd="263" />
              <drop ref="844" connectEnd="545" />
              <drop ref="3459" connectEnd="249" />
              <drop ref="4788" connectEnd="301" />
              <drop ref="2168" connectEnd="589" />
              <drop ref="2184" connectEnd="353" />
              <drop ref="4804" connectEnd="181" />
              <drop ref="4805" connectEnd="177" />
              <drop ref="4802" connectEnd="405" />
              <drop ref="3509" connectEnd="421" />
              <drop ref="3523" connectEnd="217" />
              <drop ref="928" connectEnd="209" />
              <drop ref="2218" connectEnd="349" />
              <drop ref="4874" connectEnd="509" />
              <drop ref="4878" connectEnd="561" />
              <drop ref="966" connectEnd="7" />
              <drop ref="3583" connectEnd="213" />
              <drop ref="2248" connectEnd="281" />
              <drop ref="3599" connectEnd="577" />
              <drop ref="3598" connectEnd="447" />
              <drop ref="3597" connectEnd="139" />
              <drop ref="5306" connectEnd="297" />
              <drop ref="5322" connectEnd="555" />
              <drop ref="5349" connectEnd="65" />
              <drop ref="4026" connectEnd="489" />
              <drop ref="5391" connectEnd="131" />
              <drop ref="182" connectEnd="77" />
              <drop ref="183" connectEnd="97" />
            </drops>
          </linkBus>
          <linkBus labelX="37070.0" labelY="26440.0" labelDir="" src="413" >
            <drawStyle color="EX-red" style="solid" thick="regular" />
            <segments>
              <linkSegment id="111" parent="81" strtX="41930.0" strtY="27780.0" endX="43860.0" endY="27780.0" />
              <linkSegment id="115" parent="95" strtX="41750.0" strtY="33110.0" endX="42800.0" endY="33110.0" />
              <linkSegment id="119" parent="91" strtX="38660.0" strtY="37000.0" endX="40750.0" endY="37000.0" />
              <linkSegment id="11" parent="7" strtX="41030.0" strtY="31420.0" endX="40110.0" endY="31420.0" />
              <linkSegment id="15" parent="11" strtX="40110.0" strtY="31420.0" endX="39600.0" endY="31420.0" />
              <linkSegment id="19" parent="15" strtX="39600.0" strtY="31420.0" endX="38660.0" endY="31420.0" />
              <linkSegment id="0" strtX="41530.0" strtY="31690.0" />
              <linkSegment id="1" parent="0" strtX="41530.0" strtY="31690.0" endX="41530.0" endY="31420.0" />
              <linkSegment id="123" parent="85" strtX="41360.0" strtY="35690.0" endX="42960.0" endY="35690.0" />
              <linkSegment id="3" parent="1" strtX="41530.0" strtY="31420.0" endX="42390.0" endY="31420.0" />
              <linkSegment id="127" parent="77" strtX="40810.0" strtY="34480.0" endX="42690.0" endY="34480.0" />
              <linkSegment id="7" parent="1" strtX="41530.0" strtY="31420.0" endX="41030.0" endY="31420.0" />
              <linkSegment id="23" parent="19" strtX="38660.0" strtY="31420.0" endX="38410.0" endY="31420.0" />
              <linkSegment id="25" parent="23" strtX="38410.0" strtY="31420.0" endX="38410.0" endY="30360.0" />
              <linkSegment id="27" parent="25" strtX="38410.0" strtY="30360.0" endX="42530.0" endY="30360.0" />
              <linkSegment id="131" parent="89" strtX="38410.0" strtY="37000.0" endX="38410.0" endY="38070.0" />
              <linkSegment id="133" parent="131" strtX="38410.0" strtY="38070.0" endX="38650.0" endY="38070.0" />
              <linkSegment id="137" parent="123" strtX="42960.0" strtY="35690.0" endX="43390.0" endY="35690.0" />
              <linkSegment id="31" parent="23" strtX="38410.0" strtY="31420.0" endX="38410.0" endY="33110.0" />
              <linkSegment id="33" parent="31" strtX="38410.0" strtY="33110.0" endX="39670.0" endY="33110.0" />
              <linkSegment id="37" parent="31" strtX="38410.0" strtY="33110.0" endX="38410.0" endY="34480.0" />
              <linkSegment id="39" parent="37" strtX="38410.0" strtY="34480.0" endX="39370.0" endY="34480.0" />
              <linkSegment id="141" parent="103" strtX="43570.0" strtY="30360.0" endX="44090.0" endY="30360.0" />
              <linkSegment id="145" parent="127" strtX="42690.0" strtY="34480.0" endX="44080.0" endY="34480.0" />
              <linkSegment id="149" parent="119" strtX="40750.0" strtY="37000.0" endX="41500.0" endY="37000.0" />
              <linkSegment id="43" parent="25" strtX="38410.0" strtY="30360.0" endX="38410.0" endY="28970.0" />
              <linkSegment id="45" parent="43" strtX="38410.0" strtY="28970.0" endX="38690.0" endY="28970.0" />
              <linkSegment id="49" parent="37" strtX="38410.0" strtY="34480.0" endX="38410.0" endY="35690.0" />
              <linkSegment id="153" parent="133" strtX="38650.0" strtY="38070.0" endX="39610.0" endY="38070.0" />
              <linkSegment id="157" parent="111" strtX="43860.0" strtY="27780.0" endX="44860.0" endY="27780.0" />
              <linkSegment id="51" parent="49" strtX="38410.0" strtY="35690.0" endX="40380.0" endY="35690.0" />
              <linkSegment id="55" parent="43" strtX="38410.0" strtY="28970.0" endX="38410.0" endY="27780.0" />
              <linkSegment id="57" parent="55" strtX="38410.0" strtY="27780.0" endX="39230.0" endY="27780.0" />
              <linkSegment id="161" parent="107" strtX="45950.0" strtY="28970.0" endX="46540.0" endY="28970.0" />
              <linkSegment id="165" parent="115" strtX="42800.0" strtY="33110.0" endX="44210.0" endY="33110.0" />
              <linkSegment id="169" parent="157" strtX="44860.0" strtY="27780.0" endX="46960.0" endY="27780.0" />
              <linkSegment id="61" parent="51" strtX="40380.0" strtY="35690.0" endX="40850.0" endY="35690.0" />
              <linkSegment id="65" parent="57" strtX="39230.0" strtY="27780.0" endX="41000.0" endY="27780.0" />
              <linkSegment id="69" parent="45" strtX="38690.0" strtY="28970.0" endX="39840.0" endY="28970.0" />
              <linkSegment id="173" parent="153" strtX="39610.0" strtY="38070.0" endX="40980.0" endY="38070.0" />
              <linkSegment id="177" parent="149" strtX="41500.0" strtY="37000.0" endX="42620.0" endY="37000.0" />
              <linkSegment id="73" parent="69" strtX="39840.0" strtY="28970.0" endX="42750.0" endY="28970.0" />
              <linkSegment id="77" parent="39" strtX="39370.0" strtY="34480.0" endX="40810.0" endY="34480.0" />
              <linkSegment id="181" parent="161" strtX="46540.0" strtY="28970.0" endX="47090.0" endY="28970.0" />
              <linkSegment id="185" parent="141" strtX="44090.0" strtY="30360.0" endX="45200.0" endY="30360.0" />
              <linkSegment id="189" parent="145" strtX="44080.0" strtY="34480.0" endX="44990.0" endY="34480.0" />
              <linkSegment id="81" parent="65" strtX="41000.0" strtY="27780.0" endX="41930.0" endY="27780.0" />
              <linkSegment id="85" parent="61" strtX="40850.0" strtY="35690.0" endX="41360.0" endY="35690.0" />
              <linkSegment id="89" parent="49" strtX="38410.0" strtY="35690.0" endX="38410.0" endY="37000.0" />
              <linkSegment id="193" parent="165" strtX="44210.0" strtY="33110.0" endX="45190.0" endY="33110.0" />
              <linkSegment id="197" parent="137" strtX="43390.0" strtY="35690.0" endX="44340.0" endY="35690.0" />
              <linkSegment id="91" parent="89" strtX="38410.0" strtY="37000.0" endX="38660.0" endY="37000.0" />
              <linkSegment id="95" parent="33" strtX="39670.0" strtY="33110.0" endX="41750.0" endY="33110.0" />
              <linkSegment id="99" parent="27" strtX="42530.0" strtY="30360.0" endX="43040.0" endY="30360.0" />
              <linkSegment id="201" parent="173" strtX="40980.0" strtY="38070.0" endX="44680.0" endY="38070.0" />
              <linkSegment id="205" parent="193" strtX="45190.0" strtY="33110.0" endX="48190.0" endY="33110.0" />
              <linkSegment id="209" parent="197" strtX="44340.0" strtY="35690.0" endX="45730.0" endY="35690.0" />
              <linkSegment id="213" parent="177" strtX="42620.0" strtY="37000.0" endX="43230.0" endY="37000.0" />
              <linkSegment id="217" parent="185" strtX="45200.0" strtY="30360.0" endX="45720.0" endY="30360.0" />
              <linkSegment id="221" parent="169" strtX="46960.0" strtY="27780.0" endX="47850.0" endY="27780.0" />
              <linkSegment id="103" parent="99" strtX="43040.0" strtY="30360.0" endX="43570.0" endY="30360.0" />
              <linkSegment id="225" parent="181" strtX="47090.0" strtY="28970.0" endX="48770.0" endY="28970.0" />
              <linkSegment id="107" parent="73" strtX="42750.0" strtY="28970.0" endX="45950.0" endY="28970.0" />
              <linkSegment id="229" parent="189" strtX="44990.0" strtY="34480.0" endX="46650.0" endY="34480.0" />
            </segments>
            <drops>
              <drop ref="*" connectStart="0" />
              <drop ref="4980" connectEnd="205" />
              <drop ref="2373" connectEnd="161" />
              <drop ref="2371" connectEnd="123" />
              <drop ref="2370" connectEnd="19" />
              <drop ref="2384" connectEnd="225" />
              <drop ref="1045" connectEnd="133" />
              <drop ref="4116" connectEnd="141" />
              <drop ref="1931" connectEnd="3" />
              <drop ref="2412" connectEnd="157" />
              <drop ref="3797" connectEnd="149" />
              <drop ref="5525" connectEnd="73" />
              <drop ref="5533" connectEnd="111" />
              <drop ref="4256" connectEnd="209" />
              <drop ref="4262" connectEnd="85" />
              <drop ref="2531" connectEnd="153" />
              <drop ref="3882" connectEnd="181" />
              <drop ref="1223" connectEnd="15" />
              <drop ref="1233" connectEnd="69" />
              <drop ref="3013" connectEnd="221" />
              <drop ref="414" connectEnd="213" />
              <drop ref="3916" connectEnd="177" />
              <drop ref="1305" connectEnd="197" />
              <drop ref="1322" connectEnd="193" />
              <drop ref="4424" connectEnd="173" />
              <drop ref="3107" connectEnd="185" />
              <drop ref="580" connectEnd="51" />
              <drop ref="1422" connectEnd="127" />
              <drop ref="1482" connectEnd="165" />
              <drop ref="699" connectEnd="107" />
              <drop ref="2855" connectEnd="119" />
              <drop ref="2854" connectEnd="189" />
              <drop ref="719" connectEnd="27" />
              <drop ref="722" connectEnd="103" />
              <drop ref="3358" connectEnd="217" />
              <drop ref="2070" connectEnd="229" />
              <drop ref="1612" connectEnd="99" />
              <drop ref="1627" connectEnd="95" />
              <drop ref="4716" connectEnd="33" />
              <drop ref="4795" connectEnd="169" />
              <drop ref="3464" connectEnd="11" />
              <drop ref="863" connectEnd="137" />
              <drop ref="3486" connectEnd="7" />
              <drop ref="5201" connectEnd="201" />
              <drop ref="901" connectEnd="61" />
              <drop ref="3584" connectEnd="115" />
              <drop ref="5300" connectEnd="81" />
              <drop ref="5363" connectEnd="39" />
              <drop ref="4044" connectEnd="145" />
              <drop ref="5381" connectEnd="77" />
              <drop ref="1844" connectEnd="45" />
              <drop ref="1846" connectEnd="57" />
              <drop ref="1898" connectEnd="65" />
              <drop ref="3613" connectEnd="91" />
            </drops>
          </linkBus>
          <linkBus labelX="37070.0" labelY="26440.0" labelDir="" src="189" >
            <drawStyle color="EX-pure-blue" style="solid" thick="regular" />
            <segments>
              <linkSegment id="0" strtX="49230.0" strtY="29380.0" />
              <linkSegment id="3" parent="599" strtX="49230.0" strtY="28070.0" endX="48120.0" endY="28070.0" />
              <linkSegment id="7" parent="3" strtX="48120.0" strtY="28070.0" endX="47700.0" endY="28070.0" />
              <linkSegment id="501" parent="457" strtX="44450.0" strtY="36140.0" endX="45680.0" endY="36140.0" />
              <linkSegment id="505" parent="481" strtX="45520.0" strtY="29480.0" endX="46050.0" endY="29480.0" />
              <linkSegment id="509" parent="461" strtX="46200.0" strtY="34830.0" endX="46530.0" endY="34830.0" />
              <linkSegment id="513" parent="477" strtX="41260.0" strtY="30660.0" endX="41460.0" endY="30660.0" />
              <linkSegment id="517" parent="469" strtX="46460.0" strtY="33620.0" endX="47010.0" endY="33620.0" />
              <linkSegment id="521" parent="501" strtX="45680.0" strtY="36140.0" endX="46150.0" endY="36140.0" />
              <linkSegment id="401" parent="377" strtX="41850.0" strtY="37250.0" endX="42810.0" endY="37250.0" />
              <linkSegment id="525" parent="517" strtX="47010.0" strtY="33620.0" endX="47560.0" endY="33620.0" />
              <linkSegment id="405" parent="373" strtX="39920.0" strtY="30660.0" endX="40390.0" endY="30660.0" />
              <linkSegment id="529" parent="513" strtX="41460.0" strtY="30660.0" endX="42180.0" endY="30660.0" />
              <linkSegment id="409" parent="369" strtX="46520.0" strtY="32190.0" endX="46970.0" endY="32190.0" />
              <linkSegment id="531" parent="529" strtX="42180.0" strtY="30660.0" endX="42180.0" endY="31590.0" />
              <linkSegment id="533" parent="489" strtX="44160.0" strtY="37250.0" endX="44490.0" endY="37250.0" />
              <linkSegment id="413" parent="381" strtX="44160.0" strtY="34830.0" endX="44650.0" endY="34830.0" />
              <linkSegment id="537" parent="497" strtX="48510.0" strtY="32190.0" endX="48810.0" endY="32190.0" />
              <linkSegment id="417" parent="385" strtX="44810.0" strtY="33620.0" endX="45300.0" endY="33620.0" />
              <linkSegment id="541" parent="509" strtX="46530.0" strtY="34830.0" endX="47000.0" endY="34830.0" />
              <linkSegment id="421" parent="389" strtX="45220.0" strtY="26860.0" endX="45850.0" endY="26860.0" />
              <linkSegment id="301" parent="293" strtX="39990.0" strtY="37250.0" endX="40460.0" endY="37250.0" />
              <linkSegment id="545" parent="493" strtX="47670.0" strtY="26860.0" endX="48130.0" endY="26860.0" />
              <linkSegment id="425" parent="413" strtX="44650.0" strtY="34830.0" endX="45150.0" endY="34830.0" />
              <linkSegment id="305" parent="297" strtX="44790.0" strtY="32190.0" endX="45620.0" endY="32190.0" />
              <linkSegment id="549" parent="505" strtX="46050.0" strtY="29480.0" endX="46310.0" endY="29480.0" />
              <linkSegment id="429" parent="417" strtX="45300.0" strtY="33620.0" endX="45970.0" endY="33620.0" />
              <linkSegment id="309" parent="273" strtX="42800.0" strtY="34830.0" endX="43200.0" endY="34830.0" />
              <linkSegment id="553" parent="143" strtX="40870.0" strtY="33400.0" endX="40880.0" endY="33400.0" />
              <linkSegment id="433" parent="393" strtX="43910.0" strtY="29480.0" endX="44340.0" endY="29480.0" />
              <linkSegment id="313" parent="289" strtX="43630.0" strtY="26860.0" endX="44180.0" endY="26860.0" />
              <linkSegment id="555" parent="529" strtX="42180.0" strtY="30660.0" endX="42630.0" endY="30660.0" />
              <linkSegment id="437" parent="397" strtX="43500.0" strtY="36140.0" endX="43960.0" endY="36140.0" />
              <linkSegment id="317" parent="281" strtX="41770.0" strtY="29480.0" endX="42320.0" endY="29480.0" />
              <linkSegment id="559" parent="61" strtX="41260.0" strtY="29320.0" endX="41270.0" endY="29320.0" />
              <linkSegment id="561" parent="549" strtX="46310.0" strtY="29480.0" endX="46520.0" endY="29480.0" />
              <linkSegment id="441" parent="401" strtX="42810.0" strtY="37250.0" endX="43190.0" endY="37250.0" />
              <linkSegment id="321" parent="285" strtX="43050.0" strtY="33620.0" endX="43540.0" endY="33620.0" />
              <linkSegment id="565" parent="541" strtX="47000.0" strtY="34830.0" endX="47310.0" endY="34830.0" />
              <linkSegment id="203" parent="175" strtX="40180.0" strtY="29480.0" endX="40500.0" endY="29480.0" />
              <linkSegment id="445" parent="421" strtX="45850.0" strtY="26860.0" endX="46450.0" endY="26860.0" />
              <linkSegment id="325" parent="277" strtX="41770.0" strtY="36140.0" endX="42130.0" endY="36140.0" />
              <linkSegment id="569" parent="525" strtX="47560.0" strtY="33620.0" endX="48010.0" endY="33620.0" />
              <linkSegment id="207" parent="179" strtX="39800.0" strtY="36140.0" endX="40270.0" endY="36140.0" />
              <linkSegment id="449" parent="405" strtX="40390.0" strtY="30660.0" endX="40860.0" endY="30660.0" />
              <linkSegment id="329" parent="317" strtX="42320.0" strtY="29480.0" endX="42840.0" endY="29480.0" />
              <linkSegment id="573" parent="531" strtX="42180.0" strtY="31590.0" endX="42190.0" endY="31590.0" />
              <linkSegment id="211" parent="187" strtX="40620.0" strtY="33620.0" endX="41180.0" endY="33620.0" />
              <linkSegment id="453" parent="409" strtX="46970.0" strtY="32190.0" endX="47470.0" endY="32190.0" />
              <linkSegment id="333" parent="301" strtX="40460.0" strtY="37250.0" endX="41220.0" endY="37250.0" />
              <linkSegment id="575" parent="537" strtX="48810.0" strtY="32190.0" endX="49170.0" endY="32190.0" />
              <linkSegment id="215" parent="199" strtX="41670.0" strtY="34830.0" endX="41970.0" endY="34830.0" />
              <linkSegment id="457" parent="437" strtX="43960.0" strtY="36140.0" endX="44450.0" endY="36140.0" />
              <linkSegment id="337" parent="305" strtX="45620.0" strtY="32190.0" endX="46110.0" endY="32190.0" />
              <linkSegment id="219" parent="203" strtX="40500.0" strtY="29480.0" endX="40940.0" endY="29480.0" />
              <linkSegment id="581" parent="598" strtX="49230.0" strtY="29330.0" endX="49160.0" endY="29330.0" />
              <linkSegment id="461" parent="425" strtX="45150.0" strtY="34830.0" endX="46200.0" endY="34830.0" />
              <linkSegment id="341" parent="325" strtX="42130.0" strtY="36140.0" endX="42440.0" endY="36140.0" />
              <linkSegment id="583" parent="69" strtX="39240.0" strtY="29170.0" endX="39250.0" endY="29170.0" />
              <linkSegment id="585" parent="299" strtX="44790.0" strtY="33340.0" endX="44800.0" endY="33340.0" />
              <linkSegment id="223" parent="191" strtX="42550.0" strtY="32190.0" endX="43110.0" endY="32190.0" />
              <linkSegment id="465" parent="445" strtX="46450.0" strtY="26860.0" endX="47210.0" endY="26860.0" />
              <linkSegment id="103" parent="97" strtX="37490.0" strtY="33620.0" endX="37490.0" endY="34830.0" />
              <linkSegment id="345" parent="321" strtX="43540.0" strtY="33620.0" endX="44320.0" endY="33620.0" />
              <linkSegment id="587" parent="545" strtX="48130.0" strtY="26860.0" endX="48540.0" endY="26860.0" />
              <linkSegment id="105" parent="103" strtX="37490.0" strtY="34830.0" endX="38660.0" endY="34830.0" />
              <linkSegment id="227" parent="153" strtX="37490.0" strtY="36140.0" endX="37490.0" endY="37250.0" />
              <linkSegment id="469" parent="429" strtX="45970.0" strtY="33620.0" endX="46460.0" endY="33620.0" />
              <linkSegment id="349" parent="313" strtX="44180.0" strtY="26860.0" endX="44670.0" endY="26860.0" />
              <linkSegment id="229" parent="227" strtX="37490.0" strtY="37250.0" endX="38950.0" endY="37250.0" />
              <linkSegment id="109" parent="99" strtX="38820.0" strtY="33620.0" endX="39180.0" endY="33620.0" />
              <linkSegment id="591" parent="533" strtX="44490.0" strtY="37250.0" endX="44990.0" endY="37250.0" />
              <linkSegment id="473" parent="441" strtX="43190.0" strtY="37250.0" endX="43630.0" endY="37250.0" />
              <linkSegment id="353" parent="87" strtX="38960.0" strtY="30660.0" endX="39410.0" endY="30660.0" />
              <linkSegment id="595" parent="37" strtX="44160.0" strtY="29260.0" endX="44170.0" endY="29260.0" />
              <linkSegment id="233" parent="211" strtX="41180.0" strtY="33620.0" endX="41700.0" endY="33620.0" />
              <linkSegment id="113" parent="105" strtX="38660.0" strtY="34830.0" endX="39790.0" endY="34830.0" />
              <linkSegment id="597" parent="521" strtX="46150.0" strtY="36140.0" endX="46790.0" endY="36140.0" />
              <linkSegment id="477" parent="449" strtX="40860.0" strtY="30660.0" endX="41260.0" endY="30660.0" />
              <linkSegment id="598" parent="0" strtX="49230.0" strtY="29380.0" endX="49230.0" endY="29330.0" />
              <linkSegment id="357" parent="309" strtX="43200.0" strtY="34830.0" endX="43710.0" endY="34830.0" />
              <linkSegment id="599" parent="598" strtX="49230.0" strtY="29330.0" endX="49230.0" endY="28070.0" />
              <linkSegment id="237" parent="207" strtX="40270.0" strtY="36140.0" endX="40560.0" endY="36140.0" />
              <linkSegment id="117" parent="93" strtX="38890.0" strtY="32190.0" endX="39430.0" endY="32190.0" />
              <linkSegment id="11" parent="7" strtX="47700.0" strtY="28070.0" endX="47450.0" endY="28070.0" />
              <linkSegment id="15" parent="11" strtX="47450.0" strtY="28070.0" endX="46880.0" endY="28070.0" />
              <linkSegment id="19" parent="15" strtX="46880.0" strtY="28070.0" endX="46330.0" endY="28070.0" />
              <linkSegment id="481" parent="433" strtX="44340.0" strtY="29480.0" endX="45520.0" endY="29480.0" />
              <linkSegment id="361" parent="341" strtX="42440.0" strtY="36140.0" endX="42830.0" endY="36140.0" />
              <linkSegment id="241" parent="195" strtX="41340.0" strtY="26860.0" endX="42290.0" endY="26860.0" />
              <linkSegment id="121" parent="117" strtX="39430.0" strtY="32190.0" endX="40040.0" endY="32190.0" />
              <linkSegment id="485" parent="453" strtX="47470.0" strtY="32190.0" endX="47990.0" endY="32190.0" />
              <linkSegment id="365" parent="329" strtX="42840.0" strtY="29480.0" endX="43370.0" endY="29480.0" />
              <linkSegment id="245" parent="233" strtX="41700.0" strtY="33620.0" endX="42510.0" endY="33620.0" />
              <linkSegment id="125" parent="109" strtX="39180.0" strtY="33620.0" endX="39730.0" endY="33620.0" />
              <linkSegment id="489" parent="473" strtX="43630.0" strtY="37250.0" endX="44160.0" endY="37250.0" />
              <linkSegment id="369" parent="337" strtX="46110.0" strtY="32190.0" endX="46520.0" endY="32190.0" />
              <linkSegment id="249" parent="241" strtX="42290.0" strtY="26860.0" endX="42770.0" endY="26860.0" />
              <linkSegment id="129" parent="113" strtX="39790.0" strtY="34830.0" endX="40200.0" endY="34830.0" />
              <linkSegment id="23" parent="19" strtX="46330.0" strtY="28070.0" endX="45740.0" endY="28070.0" />
              <linkSegment id="27" parent="23" strtX="45740.0" strtY="28070.0" endX="45240.0" endY="28070.0" />
              <linkSegment id="493" parent="465" strtX="47210.0" strtY="26860.0" endX="47670.0" endY="26860.0" />
              <linkSegment id="373" parent="353" strtX="39410.0" strtY="30660.0" endX="39920.0" endY="30660.0" />
              <linkSegment id="253" parent="215" strtX="41970.0" strtY="34830.0" endX="42400.0" endY="34830.0" />
              <linkSegment id="133" parent="81" strtX="38860.0" strtY="29480.0" endX="39410.0" endY="29480.0" />
              <linkSegment id="497" parent="485" strtX="47990.0" strtY="32190.0" endX="48510.0" endY="32190.0" />
              <linkSegment id="377" parent="333" strtX="41220.0" strtY="37250.0" endX="41850.0" endY="37250.0" />
              <linkSegment id="257" parent="223" strtX="43110.0" strtY="32190.0" endX="43960.0" endY="32190.0" />
              <linkSegment id="137" parent="75" strtX="38970.0" strtY="26860.0" endX="39550.0" endY="26860.0" />
              <linkSegment id="31" parent="27" strtX="45240.0" strtY="28070.0" endX="44750.0" endY="28070.0" />
              <linkSegment id="35" parent="31" strtX="44750.0" strtY="28070.0" endX="44160.0" endY="28070.0" />
              <linkSegment id="37" parent="35" strtX="44160.0" strtY="28070.0" endX="44160.0" endY="29260.0" />
              <linkSegment id="39" parent="35" strtX="44160.0" strtY="28070.0" endX="43520.0" endY="28070.0" />
              <linkSegment id="381" parent="357" strtX="43710.0" strtY="34830.0" endX="44160.0" endY="34830.0" />
              <linkSegment id="261" parent="219" strtX="40940.0" strtY="29480.0" endX="41410.0" endY="29480.0" />
              <linkSegment id="141" parent="121" strtX="40040.0" strtY="32190.0" endX="40870.0" endY="32190.0" />
              <linkSegment id="143" parent="141" strtX="40870.0" strtY="32190.0" endX="40870.0" endY="33400.0" />
              <linkSegment id="385" parent="345" strtX="44320.0" strtY="33620.0" endX="44810.0" endY="33620.0" />
              <linkSegment id="265" parent="237" strtX="40560.0" strtY="36140.0" endX="41050.0" endY="36140.0" />
              <linkSegment id="145" parent="137" strtX="39550.0" strtY="26860.0" endX="40090.0" endY="26860.0" />
              <linkSegment id="389" parent="349" strtX="44670.0" strtY="26860.0" endX="45220.0" endY="26860.0" />
              <linkSegment id="269" parent="229" strtX="38950.0" strtY="37250.0" endX="39410.0" endY="37250.0" />
              <linkSegment id="149" parent="133" strtX="39410.0" strtY="29480.0" endX="39690.0" endY="29480.0" />
              <linkSegment id="43" parent="39" strtX="43520.0" strtY="28070.0" endX="43070.0" endY="28070.0" />
              <linkSegment id="47" parent="43" strtX="43070.0" strtY="28070.0" endX="42540.0" endY="28070.0" />
              <linkSegment id="393" parent="365" strtX="43370.0" strtY="29480.0" endX="43910.0" endY="29480.0" />
              <linkSegment id="273" parent="253" strtX="42400.0" strtY="34830.0" endX="42800.0" endY="34830.0" />
              <linkSegment id="153" parent="103" strtX="37490.0" strtY="34830.0" endX="37490.0" endY="36140.0" />
              <linkSegment id="155" parent="153" strtX="37490.0" strtY="36140.0" endX="38960.0" endY="36140.0" />
              <linkSegment id="397" parent="361" strtX="42830.0" strtY="36140.0" endX="43500.0" endY="36140.0" />
              <linkSegment id="277" parent="265" strtX="41050.0" strtY="36140.0" endX="41770.0" endY="36140.0" />
              <linkSegment id="159" parent="129" strtX="40200.0" strtY="34830.0" endX="40660.0" endY="34830.0" />
              <linkSegment id="51" parent="47" strtX="42540.0" strtY="28070.0" endX="41960.0" endY="28070.0" />
              <linkSegment id="55" parent="51" strtX="41960.0" strtY="28070.0" endX="41570.0" endY="28070.0" />
              <linkSegment id="59" parent="55" strtX="41570.0" strtY="28070.0" endX="41260.0" endY="28070.0" />
              <linkSegment id="281" parent="261" strtX="41410.0" strtY="29480.0" endX="41770.0" endY="29480.0" />
              <linkSegment id="163" parent="125" strtX="39730.0" strtY="33620.0" endX="40210.0" endY="33620.0" />
              <linkSegment id="285" parent="245" strtX="42510.0" strtY="33620.0" endX="43050.0" endY="33620.0" />
              <linkSegment id="167" parent="159" strtX="40660.0" strtY="34830.0" endX="41170.0" endY="34830.0" />
              <linkSegment id="289" parent="249" strtX="42770.0" strtY="26860.0" endX="43630.0" endY="26860.0" />
              <linkSegment id="61" parent="59" strtX="41260.0" strtY="28070.0" endX="41260.0" endY="29320.0" />
              <linkSegment id="63" parent="59" strtX="41260.0" strtY="28070.0" endX="40230.0" endY="28070.0" />
              <linkSegment id="67" parent="63" strtX="40230.0" strtY="28070.0" endX="39240.0" endY="28070.0" />
              <linkSegment id="69" parent="67" strtX="39240.0" strtY="28070.0" endX="39240.0" endY="29170.0" />
              <linkSegment id="171" parent="145" strtX="40090.0" strtY="26860.0" endX="40640.0" endY="26860.0" />
              <linkSegment id="293" parent="269" strtX="39410.0" strtY="37250.0" endX="39990.0" endY="37250.0" />
              <linkSegment id="175" parent="149" strtX="39690.0" strtY="29480.0" endX="40180.0" endY="29480.0" />
              <linkSegment id="297" parent="257" strtX="43960.0" strtY="32190.0" endX="44790.0" endY="32190.0" />
              <linkSegment id="299" parent="297" strtX="44790.0" strtY="32190.0" endX="44790.0" endY="33340.0" />
              <linkSegment id="179" parent="155" strtX="38960.0" strtY="36140.0" endX="39800.0" endY="36140.0" />
              <linkSegment id="71" parent="67" strtX="39240.0" strtY="28070.0" endX="37490.0" endY="28070.0" />
              <linkSegment id="73" parent="71" strtX="37490.0" strtY="28070.0" endX="37490.0" endY="26860.0" />
              <linkSegment id="75" parent="73" strtX="37490.0" strtY="26860.0" endX="38970.0" endY="26860.0" />
              <linkSegment id="79" parent="71" strtX="37490.0" strtY="28070.0" endX="37490.0" endY="29480.0" />
              <linkSegment id="183" parent="141" strtX="40870.0" strtY="32190.0" endX="41520.0" endY="32190.0" />
              <linkSegment id="187" parent="163" strtX="40210.0" strtY="33620.0" endX="40620.0" endY="33620.0" />
              <linkSegment id="81" parent="79" strtX="37490.0" strtY="29480.0" endX="38860.0" endY="29480.0" />
              <linkSegment id="85" parent="79" strtX="37490.0" strtY="29480.0" endX="37490.0" endY="30660.0" />
              <linkSegment id="87" parent="85" strtX="37490.0" strtY="30660.0" endX="38960.0" endY="30660.0" />
              <linkSegment id="191" parent="183" strtX="41520.0" strtY="32190.0" endX="42550.0" endY="32190.0" />
              <linkSegment id="195" parent="171" strtX="40640.0" strtY="26860.0" endX="41340.0" endY="26860.0" />
              <linkSegment id="199" parent="167" strtX="41170.0" strtY="34830.0" endX="41670.0" endY="34830.0" />
              <linkSegment id="91" parent="85" strtX="37490.0" strtY="30660.0" endX="37490.0" endY="32190.0" />
              <linkSegment id="93" parent="91" strtX="37490.0" strtY="32190.0" endX="38890.0" endY="32190.0" />
              <linkSegment id="97" parent="91" strtX="37490.0" strtY="32190.0" endX="37490.0" endY="33620.0" />
              <linkSegment id="99" parent="97" strtX="37490.0" strtY="33620.0" endX="38820.0" endY="33620.0" />
            </segments>
            <drops>
              <drop ref="*" connectStart="0" />
              <drop ref="2302" connectEnd="55" />
              <drop ref="4961" connectEnd="31" />
              <drop ref="4965" connectEnd="15" />
              <drop ref="4966" connectEnd="87" />
              <drop ref="3690" connectEnd="501" />
              <drop ref="2385" connectEnd="513" />
              <drop ref="1046" connectEnd="597" />
              <drop ref="5446" connectEnd="457" />
              <drop ref="5476" connectEnd="277" />
              <drop ref="207" connectEnd="413" />
              <drop ref="4164" connectEnd="565" />
              <drop ref="246" connectEnd="133" />
              <drop ref="259" connectEnd="357" />
              <drop ref="1925" connectEnd="269" />
              <drop ref="1969" connectEnd="541" />
              <drop ref="1986" connectEnd="417" />
              <drop ref="1985" connectEnd="265" />
              <drop ref="1989" connectEnd="137" />
              <drop ref="1994" connectEnd="583" />
              <drop ref="1991" connectEnd="69" />
              <drop ref="2404" connectEnd="19" />
              <drop ref="3753" connectEnd="481" />
              <drop ref="1100" connectEnd="325" />
              <drop ref="3781" connectEnd="405" />
              <drop ref="1121" connectEnd="37" />
              <drop ref="1129" connectEnd="211" />
              <drop ref="1123" connectEnd="595" />
              <drop ref="2494" connectEnd="533" />
              <drop ref="2486" connectEnd="237" />
              <drop ref="1170" connectEnd="549" />
              <drop ref="5548" connectEnd="11" />
              <drop ref="5566" connectEnd="553" />
              <drop ref="5567" connectEnd="143" />
              <drop ref="5589" connectEnd="219" />
              <drop ref="3819" connectEnd="521" />
              <drop ref="3826" connectEnd="477" />
              <drop ref="3823" connectEnd="27" />
              <drop ref="3836" connectEnd="179" />
              <drop ref="2513" connectEnd="509" />
              <drop ref="1279" connectEnd="517" />
              <drop ref="4304" connectEnd="561" />
              <drop ref="5644" connectEnd="39" />
              <drop ref="404" connectEnd="249" />
              <drop ref="432" connectEnd="285" />
              <drop ref="3064" connectEnd="353" />
              <drop ref="455" connectEnd="23" />
              <drop ref="459" connectEnd="373" />
              <drop ref="3093" connectEnd="349" />
              <drop ref="498" connectEnd="281" />
              <drop ref="3980" connectEnd="341" />
              <drop ref="1313" connectEnd="47" />
              <drop ref="3976" connectEnd="109" />
              <drop ref="2660" connectEnd="183" />
              <drop ref="2672" connectEnd="531" />
              <drop ref="2670" connectEnd="573" />
              <drop ref="2666" connectEnd="449" />
              <drop ref="2691" connectEnd="233" />
              <drop ref="4409" connectEnd="377" />
              <drop ref="5742" connectEnd="361" />
              <drop ref="4455" connectEnd="93" />
              <drop ref="4474" connectEnd="473" />
              <drop ref="4467" connectEnd="121" />
              <drop ref="4477" connectEnd="469" />
              <drop ref="3159" connectEnd="445" />
              <drop ref="583" connectEnd="425" />
              <drop ref="2718" connectEnd="159" />
              <drop ref="2720" connectEnd="129" />
              <drop ref="1430" connectEnd="591" />
              <drop ref="2786" connectEnd="485" />
              <drop ref="1463" connectEnd="453" />
              <drop ref="4524" connectEnd="337" />
              <drop ref="4527" connectEnd="245" />
              <drop ref="616" connectEnd="75" />
              <drop ref="3235" connectEnd="345" />
              <drop ref="4569" connectEnd="199" />
              <drop ref="3258" connectEnd="385" />
              <drop ref="655" connectEnd="397" />
              <drop ref="687" connectEnd="3" />
              <drop ref="698" connectEnd="191" />
              <drop ref="5065" connectEnd="429" />
              <drop ref="5061" connectEnd="175" />
              <drop ref="1536" connectEnd="241" />
              <drop ref="2877" connectEnd="569" />
              <drop ref="1567" connectEnd="587" />
              <drop ref="4644" connectEnd="149" />
              <drop ref="4649" connectEnd="195" />
              <drop ref="3340" connectEnd="525" />
              <drop ref="2003" connectEnd="293" />
              <drop ref="4684" connectEnd="433" />
              <drop ref="4690" connectEnd="559" />
              <drop ref="2032" connectEnd="261" />
              <drop ref="2029" connectEnd="581" />
              <drop ref="4688" connectEnd="61" />
              <drop ref="761" connectEnd="393" />
              <drop ref="774" connectEnd="329" />
              <drop ref="2048" connectEnd="7" />
              <drop ref="784" connectEnd="167" />
              <drop ref="2087" connectEnd="113" />
              <drop ref="2090" connectEnd="321" />
              <drop ref="2097" connectEnd="187" />
              <drop ref="5147" connectEnd="465" />
              <drop ref="5150" connectEnd="145" />
              <drop ref="5148" connectEnd="171" />
              <drop ref="5199" connectEnd="305" />
              <drop ref="5190" connectEnd="99" />
              <drop ref="1625" connectEnd="545" />
              <drop ref="1641" connectEnd="389" />
              <drop ref="2987" connectEnd="229" />
              <drop ref="3405" connectEnd="317" />
              <drop ref="806" connectEnd="489" />
              <drop ref="3410" connectEnd="505" />
              <drop ref="3441" connectEnd="51" />
              <drop ref="3447" connectEnd="313" />
              <drop ref="3444" connectEnd="43" />
              <drop ref="3443" connectEnd="81" />
              <drop ref="850" connectEnd="273" />
              <drop ref="3455" connectEnd="441" />
              <drop ref="858" connectEnd="215" />
              <drop ref="860" connectEnd="301" />
              <drop ref="3465" connectEnd="409" />
              <drop ref="2149" connectEnd="257" />
              <drop ref="2146" connectEnd="575" />
              <drop ref="2170" connectEnd="253" />
              <drop ref="2196" connectEnd="537" />
              <drop ref="5228" connectEnd="493" />
              <drop ref="5281" connectEnd="365" />
              <drop ref="1706" connectEnd="585" />
              <drop ref="1705" connectEnd="299" />
              <drop ref="1710" connectEnd="163" />
              <drop ref="1748" connectEnd="207" />
              <drop ref="4803" connectEnd="333" />
              <drop ref="1786" connectEnd="117" />
              <drop ref="4810" connectEnd="105" />
              <drop ref="4835" connectEnd="555" />
              <drop ref="4853" connectEnd="309" />
              <drop ref="4855" connectEnd="369" />
              <drop ref="3568" connectEnd="203" />
              <drop ref="3585" connectEnd="437" />
              <drop ref="3594" connectEnd="155" />
              <drop ref="2290" connectEnd="289" />
              <drop ref="5340" connectEnd="461" />
              <drop ref="4050" connectEnd="125" />
              <drop ref="4049" connectEnd="381" />
              <drop ref="191" connectEnd="63" />
              <drop ref="1850" connectEnd="421" />
              <drop ref="4946" connectEnd="497" />
              <drop ref="4950" connectEnd="401" />
              <drop ref="3629" connectEnd="223" />
            </drops>
          </linkBus>
          <linkBus labelX="37070.0" labelY="26440.0" labelDir="" src="68" >
            <drawStyle color="EX-orange" style="solid" thick="regular" />
            <segments>
              <linkSegment id="233" parent="201" strtX="40160.0" strtY="38110.0" endX="40600.0" endY="38110.0" />
              <linkSegment id="113" parent="79" strtX="38450.0" strtY="35730.0" endX="38450.0" endY="37040.0" />
              <linkSegment id="115" parent="113" strtX="38450.0" strtY="37040.0" endX="38650.0" endY="37040.0" />
              <linkSegment id="237" parent="189" strtX="43020.0" strtY="30400.0" endX="43550.0" endY="30400.0" />
              <linkSegment id="119" parent="93" strtX="40260.0" strtY="27820.0" endX="40980.0" endY="27820.0" />
              <linkSegment id="11" parent="7" strtX="40090.0" strtY="31460.0" endX="39580.0" endY="31460.0" />
              <linkSegment id="15" parent="11" strtX="39580.0" strtY="31460.0" endX="39130.0" endY="31460.0" />
              <linkSegment id="19" parent="15" strtX="39130.0" strtY="31460.0" endX="38640.0" endY="31460.0" />
              <linkSegment id="241" parent="213" strtX="43650.0" strtY="33150.0" endX="44180.0" endY="33150.0" />
              <linkSegment id="0" strtX="40930.0" strtY="31690.0" />
              <linkSegment id="1" parent="0" strtX="40930.0" strtY="31690.0" endX="40930.0" endY="31460.0" />
              <linkSegment id="243" parent="241" strtX="44180.0" strtY="33150.0" endX="44180.0" endY="33460.0" />
              <linkSegment id="123" parent="113" strtX="38450.0" strtY="37040.0" endX="38450.0" endY="38110.0" />
              <linkSegment id="3" parent="1" strtX="40930.0" strtY="31460.0" endX="41820.0" endY="31460.0" />
              <linkSegment id="245" parent="209" strtX="45930.0" strtY="29010.0" endX="46520.0" endY="29010.0" />
              <linkSegment id="125" parent="123" strtX="38450.0" strtY="38110.0" endX="39110.0" endY="38110.0" />
              <linkSegment id="7" parent="1" strtX="40930.0" strtY="31460.0" endX="40090.0" endY="31460.0" />
              <linkSegment id="249" parent="221" strtX="44480.0" strtY="34520.0" endX="46150.0" endY="34520.0" />
              <linkSegment id="129" parent="101" strtX="40830.0" strtY="35730.0" endX="41340.0" endY="35730.0" />
              <linkSegment id="23" parent="19" strtX="38640.0" strtY="31460.0" endX="38450.0" endY="31460.0" />
              <linkSegment id="25" parent="23" strtX="38450.0" strtY="31460.0" endX="38450.0" endY="30400.0" />
              <linkSegment id="27" parent="25" strtX="38450.0" strtY="30400.0" endX="40670.0" endY="30400.0" />
              <linkSegment id="253" parent="229" strtX="43370.0" strtY="35730.0" endX="43880.0" endY="35730.0" />
```
